# Repix: reliable, reusable, versatile chronic Neuropixels implants using minimal components

**DOI:** 10.1101/2024.04.25.591118

**Authors:** Mattias Horan, Daniel Regester, Cristina Mazuski, Thomas Jahans-Price, Shanice Bailey, Emmett Thompson, Zuzanna Slonina, Viktor Plattner, Elena Menichini, Irmak Toksöz, Sandra Romero Pinto, Mark Burrell, Isabella Varsavsky, Henry WP Dalgleish, Célian Bimbard, Anna Lebedeva, Marius Bauza, Francesca Cacucci, Thomas Wills, Athena Akrami, Julija Krupic, Marcus Stephenson-Jones, Caswell Barry, Neil Burgess, John O’Keefe, Yoh Isogai

## Abstract

Neuropixels probes represent the state-of-the-art for high-yield electrophysiology in neuroscience: the simultaneous recording of hundreds of neurons is now routinely carried out in head-restrained animals. In contrast, neural recording in unrestrained animals, as well as recording and tracking neurons over days, remains challenging, though it is possible using chronic implants. A major challenge is the availability of simple methods that can be implemented with limited or no prior experience with Neuropixels probes, while achieving reliable, reusable, versatile high-density electrophysiology. Here we developed, deployed, and evaluated the real-world performance of Repix, a chronic implantation system that permits the repeated re-use of Neuropixels probes. The lightweight system allows implanted animals to express a full range of natural behaviors, including social behaviors. We show that Repix allows the recording of hundreds of neurons across many months, up to a year, with implants across cortical and subcortical brain regions. Probes can be reused repeatedly with stable yield. Repix has been used by 16 researchers in 10 laboratories to date, and we evaluated the real-world performance of Repix in a variety of chronic recording paradigms in both mice and rats with a combined 209 implantations. We found that the key advantage of Repix is robustness and simplicity. Adopters of Repix became proficient at five procedures on average, regardless of prior experience with *in vivo* electrophysiology. With the companion protocol alongside this article, the performance and user-friendliness of Repix should facilitate a wide uptake of chronic Neuropixels recordings.

## Supplementary material for "Repix: reliable, reusable, versatile chronic Neuropixels implants using minimal components": CAD files and materials list: cassette.step

```
ISO-10303-21;
HEADER;
/* Generated by software containing ST-Developer
 * from STEP Tools, Inc. (www.steptools.com) 
 */

FILE_DESCRIPTION(
/* description */ (''),
/* implementation_level */ '2;1');

FILE_NAME(
/* name */ 
'C:/Users/dregester/Dropbox (UCL - SWC)/Daniel/3D-print/Semi-chronic/v
er14 (bulk machining)/step_file_pieces/cassette.step',
/* time_stamp */ '2020-03-25T22:48:44+00:00',
/* author */ (''),
/* organization */ (''),
/* preprocessor_version */ 'ST-DEVELOPER v18',
/* originating_system */ 'Autodesk Translation Framework v8.12.0.6',
/* authorisation */ '');

FILE_SCHEMA (('AUTOMOTIVE_DESIGN { 1 0 10303 214 3 1 1 }'));
ENDSEC;

DATA;
#10=MECHANICAL_DESIGN_GEOMETRIC_PRESENTATION_REPRESENTATION('',(#13),#1900);
#11=SHAPE_REPRESENTATION_RELATIONSHIP('SRR','None',#1907,#12);
#12=ADVANCED_BREP_SHAPE_REPRESENTATION('',(#14),#1899);
#13=STYLED_ITEM('',(#1917),#14);
#14=MANIFOLD_SOLID_BREP('Body1',#858);
#15=PLANE('',#878);
#16=PLANE('',#879);
#17=PLANE('',#888);
#18=PLANE('',#889);
#19=PLANE('',#898);
#20=PLANE('',#899);
#21=PLANE('',#908);
#22=PLANE('',#911);
#23=PLANE('',#912);
#24=PLANE('',#913);
#25=PLANE('',#914);
#26=PLANE('',#915);
#27=PLANE('',#916);
#28=PLANE('',#917);
#29=PLANE('',#924);
#30=PLANE('',#925);
#31=FACE_BOUND('',#98,.T.);
#32=FACE_BOUND('',#99,.T.);
#33=FACE_BOUND('',#100,.T.);
#34=FACE_BOUND('',#101,.T.);
#35=FACE_BOUND('',#103,.T.);
#36=FACE_BOUND('',#104,.T.);
#37=FACE_BOUND('',#105,.T.);
#38=FACE_BOUND('',#106,.T.);
#39=FACE_BOUND('',#107,.T.);
#40=FACE_BOUND('',#108,.T.);
#41=FACE_BOUND('',#109,.T.);
#42=FACE_BOUND('',#110,.T.);
#43=FACE_BOUND('',#113,.T.);
#44=FACE_BOUND('',#114,.T.);
#45=FACE_BOUND('',#115,.T.);
#46=FACE_BOUND('',#116,.T.);
#47=FACE_BOUND('',#117,.T.);
#48=FACE_BOUND('',#118,.T.);
#49=FACE_BOUND('',#119,.T.);
#50=FACE_BOUND('',#120,.T.);
#51=FACE_BOUND('',#122,.T.);
#52=FACE_BOUND('',#123,.T.);
#53=FACE_BOUND('',#130,.T.);
#54=FACE_BOUND('',#131,.T.);
#55=FACE_BOUND('',#133,.T.);
#56=FACE_BOUND('',#134,.T.);
#57=FACE_BOUND('',#135,.T.);
#58=FACE_BOUND('',#136,.T.);
#59=FACE_BOUND('',#142,.T.);
#60=FACE_BOUND('',#143,.T.);
#61=FACE_BOUND('',#144,.T.);
#62=FACE_BOUND('',#145,.T.);
#63=FACE_OUTER_BOUND('',#97,.T.);
#64=FACE_OUTER_BOUND('',#102,.T.);
#65=FACE_OUTER_BOUND('',#111,.T.);
#66=FACE_OUTER_BOUND('',#112,.T.);
#67=FACE_OUTER_BOUND('',#121,.T.);
#68=FACE_OUTER_BOUND('',#124,.T.);
#69=FACE_OUTER_BOUND('',#125,.T.);
#70=FACE_OUTER_BOUND('',#126,.T.);
#71=FACE_OUTER_BOUND('',#127,.T.);
#72=FACE_OUTER_BOUND('',#128,.T.);
#73=FACE_OUTER_BOUND('',#129,.T.);
#74=FACE_OUTER_BOUND('',#132,.T.);
#75=FACE_OUTER_BOUND('',#137,.T.);
#76=FACE_OUTER_BOUND('',#138,.T.);
#77=FACE_OUTER_BOUND('',#139,.T.);
#78=FACE_OUTER_BOUND('',#140,.T.);
#79=FACE_OUTER_BOUND('',#141,.T.);
#80=FACE_OUTER_BOUND('',#146,.T.);
#81=FACE_OUTER_BOUND('',#147,.T.);
#82=FACE_OUTER_BOUND('',#148,.T.);
#83=FACE_OUTER_BOUND('',#149,.T.);
#84=FACE_OUTER_BOUND('',#150,.T.);
#85=FACE_OUTER_BOUND('',#151,.T.);
#86=FACE_OUTER_BOUND('',#152,.T.);
#87=FACE_OUTER_BOUND('',#153,.T.);
#88=FACE_OUTER_BOUND('',#154,.T.);
#89=FACE_OUTER_BOUND('',#155,.T.);
#90=FACE_OUTER_BOUND('',#156,.T.);
#91=FACE_OUTER_BOUND('',#157,.T.);
#92=FACE_OUTER_BOUND('',#158,.T.);
#93=FACE_OUTER_BOUND('',#159,.T.);
#94=FACE_OUTER_BOUND('',#160,.T.);
#95=FACE_OUTER_BOUND('',#161,.T.);
#96=FACE_OUTER_BOUND('',#162,.T.);
#97=EDGE_LOOP('',(#560,#561,#562,#563,#564,#565,#566,#567,#568,#569,#570,
#571,#572,#573,#574,#575,#576,#577,#578,#579,#580,#581,#582,#583,#584,#585,
#586));
#98=EDGE_LOOP('',(#587,#588));
#99=EDGE_LOOP('',(#589,#590));
#100=EDGE_LOOP('',(#591,#592));
#101=EDGE_LOOP('',(#593,#594));
#102=EDGE_LOOP('',(#595,#596,#597,#598));
#103=EDGE_LOOP('',(#599,#600));
#104=EDGE_LOOP('',(#601,#602));
#105=EDGE_LOOP('',(#603,#604));
#106=EDGE_LOOP('',(#605,#606));
#107=EDGE_LOOP('',(#607,#608));
#108=EDGE_LOOP('',(#609,#610));
#109=EDGE_LOOP('',(#611,#612));
#110=EDGE_LOOP('',(#613,#614));
#111=EDGE_LOOP('',(#615,#616,#617,#618));
#112=EDGE_LOOP('',(#619,#620,#621,#622));
#113=EDGE_LOOP('',(#623));
#114=EDGE_LOOP('',(#624));
#115=EDGE_LOOP('',(#625));
#116=EDGE_LOOP('',(#626));
#117=EDGE_LOOP('',(#627));
#118=EDGE_LOOP('',(#628));
#119=EDGE_LOOP('',(#629));
#120=EDGE_LOOP('',(#630));
#121=EDGE_LOOP('',(#631,#632,#633,#634,#635,#636,#637,#638,#639,#640,#641,
#642,#643,#644));
#122=EDGE_LOOP('',(#645));
#123=EDGE_LOOP('',(#646));
#124=EDGE_LOOP('',(#647,#648,#649,#650));
#125=EDGE_LOOP('',(#651,#652,#653,#654,#655,#656,#657));
#126=EDGE_LOOP('',(#658,#659,#660,#661,#662,#663,#664));
#127=EDGE_LOOP('',(#665,#666,#667,#668,#669,#670));
#128=EDGE_LOOP('',(#671,#672,#673,#674,#675,#676,#677));
#129=EDGE_LOOP('',(#678,#679,#680,#681,#682,#683,#684,#685,#686,#687,#688,
#689,#690,#691));
#130=EDGE_LOOP('',(#692));
#131=EDGE_LOOP('',(#693));
#132=EDGE_LOOP('',(#694,#695,#696,#697));
#133=EDGE_LOOP('',(#698));
#134=EDGE_LOOP('',(#699));
#135=EDGE_LOOP('',(#700));
#136=EDGE_LOOP('',(#701));
#137=EDGE_LOOP('',(#702,#703,#704,#705,#706));
#138=EDGE_LOOP('',(#707,#708,#709,#710,#711));
#139=EDGE_LOOP('',(#712,#713,#714,#715,#716));
#140=EDGE_LOOP('',(#717,#718,#719,#720,#721));
#141=EDGE_LOOP('',(#722,#723,#724,#725));
#142=EDGE_LOOP('',(#726));
#143=EDGE_LOOP('',(#727));
#144=EDGE_LOOP('',(#728));
#145=EDGE_LOOP('',(#729));
#146=EDGE_LOOP('',(#730,#731,#732,#733,#734));
#147=EDGE_LOOP('',(#735,#736,#737,#738,#739));
#148=EDGE_LOOP('',(#740,#741,#742,#743));
#149=EDGE_LOOP('',(#744,#745,#746,#747));
#150=EDGE_LOOP('',(#748,#749,#750,#751));
#151=EDGE_LOOP('',(#752,#753,#754,#755));
#152=EDGE_LOOP('',(#756,#757,#758,#759));
#153=EDGE_LOOP('',(#760,#761,#762,#763));
#154=EDGE_LOOP('',(#764,#765,#766,#767));
#155=EDGE_LOOP('',(#768,#769,#770,#771,#772));
#156=EDGE_LOOP('',(#773,#774,#775,#776,#777));
#157=EDGE_LOOP('',(#778,#779,#780,#781,#782));
#158=EDGE_LOOP('',(#783,#784,#785,#786,#787));
#159=EDGE_LOOP('',(#788,#789,#790,#791,#792));
#160=EDGE_LOOP('',(#793,#794,#795,#796,#797));
#161=EDGE_LOOP('',(#798,#799,#800,#801));
#162=EDGE_LOOP('',(#802,#803,#804,#805));
#163=B_SPLINE_CURVE_WITH_KNOTS('',3,(#1107,#1108,#1109,#1110,#1111,#1112,
#1113,#1114,#1115,#1116),.UNSPECIFIED.,.F.,.F.,(4,2,2,2,4),(0.175679943899536,
0.190314863587645,0.204949783275754,0.219594854237568,0.234239925199381),
 .UNSPECIFIED.);
#164=B_SPLINE_CURVE_WITH_KNOTS('',3,(#1118,#1119,#1120,#1121,#1122,#1123,
#1124,#1125,#1126,#1127),.UNSPECIFIED.,.F.,.F.,(4,2,2,2,4),(0.,0.0146450709618132,
0.0292901419236264,0.0439250616117358,0.0585599812998452),.UNSPECIFIED.);
#165=B_SPLINE_CURVE_WITH_KNOTS('',3,(#1131,#1132,#1133,#1134,#1135,#1136,
#1137,#1138,#1139,#1140),.UNSPECIFIED.,.F.,.F.,(4,2,2,2,4),(0.292799906499225,
0.307434826187335,0.322069745875444,0.336714816837257,0.35135988779907),
 .UNSPECIFIED.);
#166=B_SPLINE_CURVE_WITH_KNOTS('',3,(#1142,#1143,#1144,#1145,#1146,#1147,
#1148,#1149,#1150,#1151),.UNSPECIFIED.,.F.,.F.,(4,2,2,2,4),(0.11711996259969,
0.131765033561503,0.146410104523317,0.161045024211426,0.175679943899535),
 .UNSPECIFIED.);
#167=B_SPLINE_CURVE_WITH_KNOTS('',3,(#1155,#1156,#1157,#1158,#1159,#1160,
#1161,#1162,#1163,#1164),.UNSPECIFIED.,.F.,.F.,(4,2,2,2,4),(0.175679943899536,
0.190314863587645,0.204949783275754,0.219594854237567,0.234239925199381),
 .UNSPECIFIED.);
#168=B_SPLINE_CURVE_WITH_KNOTS('',3,(#1166,#1167,#1168,#1169,#1170,#1171,
#1172,#1173,#1174,#1175),.UNSPECIFIED.,.F.,.F.,(4,2,2,2,4),(0.,0.0146450709618132,
0.0292901419236264,0.0439250616117358,0.0585599812998453),.UNSPECIFIED.);
#169=B_SPLINE_CURVE_WITH_KNOTS('',3,(#1179,#1180,#1181,#1182,#1183,#1184,
#1185,#1186,#1187,#1188),.UNSPECIFIED.,.F.,.F.,(4,2,2,2,4),(0.175679943899535,
0.190314863587644,0.204949783275754,0.219594854237567,0.23423992519938),
 .UNSPECIFIED.);
#170=B_SPLINE_CURVE_WITH_KNOTS('',3,(#1190,#1191,#1192,#1193,#1194,#1195,
#1196,#1197,#1198,#1199),.UNSPECIFIED.,.F.,.F.,(4,2,2,2,4),(0.,0.0146450709618131,
0.0292901419236262,0.0439250616117356,0.058559981299845),.UNSPECIFIED.);
#171=B_SPLINE_CURVE_WITH_KNOTS('',3,(#1204,#1205,#1206,#1207,#1208,#1209,
#1210,#1211,#1212,#1213),.UNSPECIFIED.,.F.,.F.,(4,2,2,2,4),(0.058559981299845,
0.0731949009879544,0.0878298206760638,0.102474891637877,0.11711996259969),
 .UNSPECIFIED.);
#172=B_SPLINE_CURVE_WITH_KNOTS('',3,(#1214,#1215,#1216,#1217,#1218,#1219,
#1220,#1221,#1222,#1223),.UNSPECIFIED.,.F.,.F.,(4,2,2,2,4),(0.11711996259969,
0.131765033561503,0.146410104523316,0.161045024211426,0.175679943899535),
 .UNSPECIFIED.);
#173=B_SPLINE_CURVE_WITH_KNOTS('',3,(#1225,#1226,#1227,#1228,#1229,#1230,
#1231,#1232,#1233,#1234),.UNSPECIFIED.,.F.,.F.,(4,2,2,2,4),(0.0585599812998453,
0.0731949009879547,0.0878298206760641,0.102474891637877,0.117119962599691),
 .UNSPECIFIED.);
#174=B_SPLINE_CURVE_WITH_KNOTS('',3,(#1235,#1236,#1237,#1238,#1239,#1240,
#1241,#1242,#1243,#1244),.UNSPECIFIED.,.F.,.F.,(4,2,2,2,4),(0.117119962599691,
0.131765033561504,0.146410104523317,0.161045024211426,0.175679943899536),
 .UNSPECIFIED.);
#175=B_SPLINE_CURVE_WITH_KNOTS('',3,(#1245,#1246,#1247,#1248,#1249,#1250,
#1251,#1252,#1253,#1254,#1255,#1256,#1257,#1258,#1259,#1260,#1261,#1262,
#1263),.UNSPECIFIED.,.F.,.F.,(4,2,2,2,3,2,2,2,4),(0.175679943899535,0.190314863587645,
0.204949783275754,0.219594854237567,0.23423992519938,0.248884996161193,
0.263530067123007,0.278164986811116,0.292799906499225),.UNSPECIFIED.);
#176=B_SPLINE_CURVE_WITH_KNOTS('',3,(#1265,#1266,#1267,#1268,#1269,#1270,
#1271,#1272,#1273,#1274),.UNSPECIFIED.,.F.,.F.,(4,2,2,2,4),(0.0585599812998452,
0.0731949009879546,0.087829820676064,0.102474891637877,0.11711996259969),
 .UNSPECIFIED.);
#177=B_SPLINE_CURVE_WITH_KNOTS('',3,(#1275,#1276,#1277,#1278,#1279,#1280,
#1281,#1282,#1283,#1284),.UNSPECIFIED.,.F.,.F.,(4,2,2,2,4),(0.11711996259969,
0.131765033561504,0.146410104523317,0.161045024211426,0.175679943899536),
 .UNSPECIFIED.);
#178=B_SPLINE_CURVE_WITH_KNOTS('',3,(#1287,#1288,#1289,#1290,#1291,#1292,
#1293,#1294,#1295,#1296,#1297,#1298,#1299,#1300,#1301,#1302,#1303,#1304),
 .UNSPECIFIED.,.F.,.F.,(4,2,2,2,2,2,2,2,4),(-0.23423992519938,-0.219594854257098,
-0.204949783314816,-0.190314863742724,-0.175679944170632,-0.161045024366505,
-0.146410104562378,-0.131765033581034,-0.11711996259969),.UNSPECIFIED.);
#179=B_SPLINE_CURVE_WITH_KNOTS('',3,(#1305,#1306,#1307,#1308,#1309,#1310,
#1311,#1312,#1313,#1314,#1315,#1316,#1317,#1318,#1319,#1320,#1321,#1322),
 .UNSPECIFIED.,.F.,.F.,(4,2,2,2,2,2,2,2,4),(-0.11711996259969,-0.102474891618346,
-0.0878298206370015,-0.0731949008328748,-0.0585599810287481,-0.043925061456656,
-0.0292901418845639,-0.0146450709422819,0.),.UNSPECIFIED.);
#180=B_SPLINE_CURVE_WITH_KNOTS('',3,(#1325,#1326,#1327,#1328,#1329,#1330,
#1331,#1332,#1333,#1334,#1335,#1336,#1337,#1338,#1339,#1340,#1341,#1342),
 .UNSPECIFIED.,.F.,.F.,(4,2,2,2,2,2,2,2,4),(-0.23423992519938,-0.219594854295832,
-0.204949783392284,-0.190314863781483,-0.175679944170681,-0.161045024405264,
-0.146410104639847,-0.131765033619768,-0.11711996259969),.UNSPECIFIED.);
#181=B_SPLINE_CURVE_WITH_KNOTS('',3,(#1343,#1344,#1345,#1346,#1347,#1348,
#1349,#1350,#1351,#1352,#1353,#1354,#1355,#1356,#1357,#1358,#1359,#1360),
 .UNSPECIFIED.,.F.,.F.,(4,2,2,2,2,2,2,2,4),(-0.11711996259969,-0.102474891618346,
-0.0878298206370013,-0.0731949008328747,-0.058559981028748,-0.043925061456656,
-0.0292901418845639,-0.014645070942282,0.),.UNSPECIFIED.);
#182=B_SPLINE_CURVE_WITH_KNOTS('',3,(#1363,#1364,#1365,#1366,#1367,#1368,
#1369,#1370,#1371,#1372,#1373,#1374,#1375,#1376,#1377,#1378,#1379,#1380),
 .UNSPECIFIED.,.F.,.F.,(4,2,2,2,2,2,2,2,4),(-0.23423992519938,-0.219594854257098,
-0.204949783314816,-0.190314863742724,-0.175679944170632,-0.161045024366505,
-0.146410104562379,-0.131765033581034,-0.11711996259969),.UNSPECIFIED.);
#183=B_SPLINE_CURVE_WITH_KNOTS('',3,(#1381,#1382,#1383,#1384,#1385,#1386,
#1387,#1388,#1389,#1390,#1391,#1392,#1393,#1394,#1395,#1396,#1397,#1398),
 .UNSPECIFIED.,.F.,.F.,(4,2,2,2,2,2,2,2,4),(-0.11711996259969,-0.102474891618346,
-0.0878298206370016,-0.0731949008328749,-0.0585599810287482,-0.0439250614566561,
-0.0292901418845639,-0.014645070942282,0.),.UNSPECIFIED.);
#184=B_SPLINE_CURVE_WITH_KNOTS('',3,(#1401,#1402,#1403,#1404,#1405,#1406,
#1407,#1408,#1409,#1410,#1411,#1412,#1413,#1414,#1415,#1416,#1417,#1418),
 .UNSPECIFIED.,.F.,.F.,(4,2,2,2,2,2,2,2,4),(-0.23423992519938,-0.219594854257099,
-0.204949783314817,-0.190314863742724,-0.175679944170632,-0.161045024366506,
-0.146410104562379,-0.131765033581035,-0.11711996259969),.UNSPECIFIED.);
#185=B_SPLINE_CURVE_WITH_KNOTS('',3,(#1419,#1420,#1421,#1422,#1423,#1424,
#1425,#1426,#1427,#1428,#1429,#1430,#1431,#1432,#1433,#1434,#1435,#1436),
 .UNSPECIFIED.,.F.,.F.,(4,2,2,2,2,2,2,2,4),(-0.11711996259969,-0.102474891618346,
-0.0878298206370017,-0.073194900832875,-0.0585599810287483,-0.0439250614566561,
-0.0292901418845639,-0.014645070942282,0.),.UNSPECIFIED.);
#186=B_SPLINE_CURVE_WITH_KNOTS('',3,(#1445,#1446,#1447,#1448,#1449,#1450,
#1451,#1452,#1453,#1454,#1455,#1456,#1457,#1458,#1459,#1460,#1461,#1462),
 .UNSPECIFIED.,.F.,.F.,(4,2,2,2,2,2,2,2,4),(-0.23423992519938,-0.219594854237567,
-0.204949783275754,-0.190314863587645,-0.175679943899535,-0.161045024211426,
-0.146410104523316,-0.131765033561503,-0.11711996259969),.UNSPECIFIED.);
#187=B_SPLINE_CURVE_WITH_KNOTS('',3,(#1463,#1464,#1465,#1466,#1467,#1468,
#1469,#1470,#1471,#1472,#1473,#1474,#1475,#1476,#1477,#1478,#1479,#1480),
 .UNSPECIFIED.,.F.,.F.,(4,2,2,2,2,2,2,2,4),(-0.11711996259969,-0.102474891637877,
-0.0878298206760635,-0.0731949009879542,-0.058559981299845,-0.0439250616117357,
-0.0292901419236264,-0.0146450709618132,0.),.UNSPECIFIED.);
#188=B_SPLINE_CURVE_WITH_KNOTS('',3,(#1483,#1484,#1485,#1486,#1487,#1488,
#1489,#1490,#1491,#1492,#1493,#1494,#1495,#1496,#1497,#1498,#1499,#1500),
 .UNSPECIFIED.,.F.,.F.,(4,2,2,2,2,2,2,2,4),(-0.23423992519938,-0.219594854237567,
-0.204949783275754,-0.190314863587644,-0.175679943899535,-0.161045024211426,
-0.146410104523317,-0.131765033561503,-0.11711996259969),.UNSPECIFIED.);
#189=B_SPLINE_CURVE_WITH_KNOTS('',3,(#1501,#1502,#1503,#1504,#1505,#1506,
#1507,#1508,#1509,#1510,#1511,#1512,#1513,#1514,#1515,#1516,#1517,#1518),
 .UNSPECIFIED.,.F.,.F.,(4,2,2,2,2,2,2,2,4),(-0.11711996259969,-0.102474891637877,
-0.0878298206760637,-0.0731949009879544,-0.0585599812998451,-0.0439250616117357,
-0.0292901419236264,-0.0146450709618132,0.),.UNSPECIFIED.);
#190=B_SPLINE_CURVE_WITH_KNOTS('',3,(#1521,#1522,#1523,#1524,#1525,#1526,
#1527,#1528,#1529,#1530,#1531,#1532,#1533,#1534,#1535,#1536,#1537,#1538),
 .UNSPECIFIED.,.F.,.F.,(4,2,2,2,2,2,2,2,4),(-0.23423992519938,-0.219594854237567,
-0.204949783275754,-0.190314863587644,-0.175679943899535,-0.161045024211426,
-0.146410104523316,-0.131765033561503,-0.11711996259969),.UNSPECIFIED.);
#191=B_SPLINE_CURVE_WITH_KNOTS('',3,(#1539,#1540,#1541,#1542,#1543,#1544,
#1545,#1546,#1547,#1548,#1549,#1550,#1551,#1552,#1553,#1554,#1555,#1556),
 .UNSPECIFIED.,.F.,.F.,(4,2,2,2,2,2,2,2,4),(-0.11711996259969,-0.102474891637877,
-0.0878298206760638,-0.0731949009879544,-0.058559981299845,-0.0439250616117356,
-0.0292901419236262,-0.0146450709618131,0.),.UNSPECIFIED.);
#192=B_SPLINE_CURVE_WITH_KNOTS('',3,(#1559,#1560,#1561,#1562,#1563,#1564,
#1565,#1566,#1567,#1568,#1569,#1570,#1571,#1572,#1573,#1574,#1575,#1576),
 .UNSPECIFIED.,.F.,.F.,(4,2,2,2,2,2,2,2,4),(-0.234239925199381,-0.219594854237568,
-0.204949783275754,-0.190314863587645,-0.175679943899536,-0.161045024211426,
-0.146410104523317,-0.131765033561504,-0.11711996259969),.UNSPECIFIED.);
#193=B_SPLINE_CURVE_WITH_KNOTS('',3,(#1577,#1578,#1579,#1580,#1581,#1582,
#1583,#1584,#1585,#1586,#1587,#1588,#1589,#1590,#1591,#1592,#1593,#1594),
 .UNSPECIFIED.,.F.,.F.,(4,2,2,2,2,2,2,2,4),(-0.11711996259969,-0.102474891637877,
-0.0878298206760639,-0.0731949009879546,-0.0585599812998452,-0.0439250616117358,
-0.0292901419236264,-0.0146450709618132,0.),.UNSPECIFIED.);
#194=B_SPLINE_CURVE_WITH_KNOTS('',3,(#1597,#1598,#1599,#1600,#1601,#1602,
#1603,#1604,#1605,#1606,#1607,#1608,#1609,#1610,#1611,#1612,#1613,#1614),
 .UNSPECIFIED.,.F.,.F.,(4,2,2,2,2,2,2,2,4),(-0.23423992519938,-0.219594854218036,
-0.204949783236691,-0.190314863432565,-0.175679943628438,-0.161045024056346,
-0.146410104484254,-0.131765033541972,-0.11711996259969),.UNSPECIFIED.);
#195=B_SPLINE_CURVE_WITH_KNOTS('',3,(#1615,#1616,#1617,#1618,#1619,#1620,
#1621,#1622,#1623,#1624,#1625,#1626,#1627,#1628,#1629,#1630,#1631,#1632),
 .UNSPECIFIED.,.F.,.F.,(4,2,2,2,2,2,2,2,4),(-0.11711996259969,-0.102474891657408,
-0.0878298207151261,-0.073194901143034,-0.0585599815709419,-0.0439250617668152,
-0.0292901419626885,-0.0146450709813442,0.),.UNSPECIFIED.);
#196=B_SPLINE_CURVE_WITH_KNOTS('',3,(#1635,#1636,#1637,#1638,#1639,#1640,
#1641,#1642,#1643,#1644,#1645,#1646,#1647,#1648,#1649,#1650,#1651,#1652),
 .UNSPECIFIED.,.F.,.F.,(4,2,2,2,2,2,2,2,4),(-0.23423992519938,-0.219594854179302,
-0.204949783159224,-0.190314863393807,-0.175679943628389,-0.161045024017588,
-0.146410104406786,-0.131765033503238,-0.11711996259969),.UNSPECIFIED.);
#197=B_SPLINE_CURVE_WITH_KNOTS('',3,(#1653,#1654,#1655,#1656,#1657,#1658,
#1659,#1660,#1661,#1662,#1663,#1664,#1665,#1666,#1667,#1668,#1669,#1670),
 .UNSPECIFIED.,.F.,.F.,(4,2,2,2,2,2,2,2,4),(-0.11711996259969,-0.102474891657408,
-0.0878298207151259,-0.0731949011430338,-0.0585599815709418,-0.0439250617668152,
-0.0292901419626885,-0.0146450709813443,0.),.UNSPECIFIED.);
#198=B_SPLINE_CURVE_WITH_KNOTS('',3,(#1673,#1674,#1675,#1676,#1677,#1678,
#1679,#1680,#1681,#1682,#1683,#1684,#1685,#1686,#1687,#1688,#1689,#1690),
 .UNSPECIFIED.,.F.,.F.,(4,2,2,2,2,2,2,2,4),(-0.23423992519938,-0.219594854218036,
-0.204949783236692,-0.190314863432565,-0.175679943628438,-0.161045024056346,
-0.146410104484254,-0.131765033541972,-0.11711996259969),.UNSPECIFIED.);
#199=B_SPLINE_CURVE_WITH_KNOTS('',3,(#1691,#1692,#1693,#1694,#1695,#1696,
#1697,#1698,#1699,#1700,#1701,#1702,#1703,#1704,#1705,#1706,#1707,#1708),
 .UNSPECIFIED.,.F.,.F.,(4,2,2,2,2,2,2,2,4),(-0.11711996259969,-0.102474891657408,
-0.0878298207151262,-0.0731949011430341,-0.0585599815709419,-0.0439250617668152,
-0.0292901419626885,-0.0146450709813442,0.),.UNSPECIFIED.);
#200=B_SPLINE_CURVE_WITH_KNOTS('',3,(#1711,#1712,#1713,#1714,#1715,#1716,
#1717,#1718,#1719,#1720,#1721,#1722,#1723,#1724,#1725,#1726,#1727,#1728),
 .UNSPECIFIED.,.F.,.F.,(4,2,2,2,2,2,2,2,4),(-0.234239925199381,-0.219594854218036,
-0.204949783236692,-0.190314863432565,-0.175679943628439,-0.161045024056346,
-0.146410104484254,-0.131765033541972,-0.11711996259969),.UNSPECIFIED.);
#201=B_SPLINE_CURVE_WITH_KNOTS('',3,(#1729,#1730,#1731,#1732,#1733,#1734,
#1735,#1736,#1737,#1738,#1739,#1740,#1741,#1742,#1743,#1744,#1745,#1746),
 .UNSPECIFIED.,.F.,.F.,(4,2,2,2,2,2,2,2,4),(-0.11711996259969,-0.102474891657408,
-0.0878298207151263,-0.0731949011430342,-0.058559981570942,-0.0439250617668153,
-0.0292901419626885,-0.0146450709813443,0.),.UNSPECIFIED.);
#202=LINE('',#1105,#266);
#203=LINE('',#1129,#267);
#204=LINE('',#1153,#268);
#205=LINE('',#1177,#269);
#206=LINE('',#1201,#270);
#207=LINE('',#1441,#271);
#208=LINE('',#1750,#272);
#209=LINE('',#1752,#273);
#210=LINE('',#1754,#274);
#211=LINE('',#1755,#275);
#212=LINE('',#1758,#276);
#213=LINE('',#1760,#277);
#214=LINE('',#1761,#278);
#215=LINE('',#1780,#279);
#216=LINE('',#1782,#280);
#217=LINE('',#1784,#281);
#218=LINE('',#1786,#282);
#219=LINE('',#1788,#283);
#220=LINE('',#1790,#284);
#221=LINE('',#1792,#285);
#222=LINE('',#1794,#286);
#223=LINE('',#1796,#287);
#224=LINE('',#1798,#288);
#225=LINE('',#1800,#289);
#226=LINE('',#1801,#290);
#227=LINE('',#1804,#291);
#228=LINE('',#1805,#292);
#229=LINE('',#1808,#293);
#230=LINE('',#1812,#294);
#231=LINE('',#1817,#295);
#232=LINE('',#1820,#296);
#233=LINE('',#1824,#297);
#234=LINE('',#1826,#298);
#235=LINE('',#1828,#299);
#236=LINE('',#1830,#300);
#237=LINE('',#1832,#301);
#238=LINE('',#1834,#302);
#239=LINE('',#1836,#303);
#240=LINE('',#1838,#304);
#241=LINE('',#1840,#305);
#242=LINE('',#1842,#306);
#243=LINE('',#1843,#307);
#244=LINE('',#1845,#308);
#245=LINE('',#1855,#309);
#246=LINE('',#1857,#310);
#247=LINE('',#1859,#311);
#248=LINE('',#1861,#312);
#249=LINE('',#1863,#313);
#250=LINE('',#1865,#314);
#251=LINE('',#1867,#315);
#252=LINE('',#1869,#316);
#253=LINE('',#1871,#317);
#254=LINE('',#1873,#318);
#255=LINE('',#1875,#319);
#256=LINE('',#1876,#320);
#257=LINE('',#1878,#321);
#258=LINE('',#1880,#322);
#259=LINE('',#1881,#323);
#260=LINE('',#1884,#324);
#261=LINE('',#1886,#325);
#262=LINE('',#1888,#326);
#263=LINE('',#1890,#327);
#264=LINE('',#1892,#328);
#265=LINE('',#1894,#329);
#266=VECTOR('',#932,1.05);
#267=VECTOR('',#933,1.05);
#268=VECTOR('',#934,1.05);
#269=VECTOR('',#935,1.05);
#270=VECTOR('',#936,1.05);
#271=VECTOR('',#943,1.05);
#272=VECTOR('',#948,9.99999999999999);
#273=VECTOR('',#949,10.);
#274=VECTOR('',#950,9.99999999999999);
#275=VECTOR('',#951,10.);
#276=VECTOR('',#954,10.);
#277=VECTOR('',#955,10.);
#278=VECTOR('',#956,10.);
#279=VECTOR('',#975,10.);
#280=VECTOR('',#976,10.);
#281=VECTOR('',#977,10.);
#282=VECTOR('',#978,10.);
#283=VECTOR('',#979,10.);
#284=VECTOR('',#980,10.);
#285=VECTOR('',#981,10.);
#286=VECTOR('',#982,10.);
#287=VECTOR('',#983,10.);
#288=VECTOR('',#984,10.);
#289=VECTOR('',#985,10.);
#290=VECTOR('',#986,9.99999999999999);
#291=VECTOR('',#989,10.);
#292=VECTOR('',#990,9.99999999999999);
#293=VECTOR('',#993,0.3847);
#294=VECTOR('',#998,0.3847);
#295=VECTOR('',#1005,0.3847);
#296=VECTOR('',#1008,0.3847);
#297=VECTOR('',#1013,10.);
#298=VECTOR('',#1014,10.);
#299=VECTOR('',#1015,10.);
#300=VECTOR('',#1016,10.);
#301=VECTOR('',#1017,10.);
#302=VECTOR('',#1018,10.);
#303=VECTOR('',#1019,10.);
#304=VECTOR('',#1020,10.);
#305=VECTOR('',#1021,10.);
#306=VECTOR('',#1022,10.);
#307=VECTOR('',#1023,10.);
#308=VECTOR('',#1026,10.);
#309=VECTOR('',#1037,0.3847);
#310=VECTOR('',#1040,0.3847);
#311=VECTOR('',#1043,0.3847);
#312=VECTOR('',#1046,0.3847);
#313=VECTOR('',#1049,10.);
#314=VECTOR('',#1052,0.3847);
#315=VECTOR('',#1055,0.3847);
#316=VECTOR('',#1058,10.);
#317=VECTOR('',#1061,10.);
#318=VECTOR('',#1064,10.);
#319=VECTOR('',#1067,10.);
#320=VECTOR('',#1068,10.);
#321=VECTOR('',#1071,10.);
#322=VECTOR('',#1074,10.);
#323=VECTOR('',#1075,10.);
#324=VECTOR('',#1080,0.3847);
#325=VECTOR('',#1083,0.3847);
#326=VECTOR('',#1086,0.3847);
#327=VECTOR('',#1089,0.3847);
#328=VECTOR('',#1092,0.3847);
#329=VECTOR('',#1095,0.3847);
#330=CIRCLE('',#873,1.05);
#331=CIRCLE('',#874,1.05);
#332=CIRCLE('',#876,1.05);
#333=CIRCLE('',#877,1.05);
#334=CIRCLE('',#880,0.3847);
#335=CIRCLE('',#881,0.3847);
#336=CIRCLE('',#882,0.3847);
#337=CIRCLE('',#883,0.3847);
#338=CIRCLE('',#884,0.3847);
#339=CIRCLE('',#885,0.3847);
#340=CIRCLE('',#886,0.3847);
#341=CIRCLE('',#887,0.3847);
#342=CIRCLE('',#891,0.3847);
#343=CIRCLE('',#893,0.3847);
#344=CIRCLE('',#895,0.3847);
#345=CIRCLE('',#897,0.3847);
#346=CIRCLE('',#900,0.3847);
#347=CIRCLE('',#901,0.3847);
#348=CIRCLE('',#902,0.3847);
#349=CIRCLE('',#903,0.3847);
#350=VERTEX_POINT('',#1102);
#351=VERTEX_POINT('',#1104);
#352=VERTEX_POINT('',#1106);
#353=VERTEX_POINT('',#1117);
#354=VERTEX_POINT('',#1128);
#355=VERTEX_POINT('',#1130);
#356=VERTEX_POINT('',#1141);
#357=VERTEX_POINT('',#1152);
#358=VERTEX_POINT('',#1154);
#359=VERTEX_POINT('',#1165);
#360=VERTEX_POINT('',#1176);
#361=VERTEX_POINT('',#1178);
#362=VERTEX_POINT('',#1189);
#363=VERTEX_POINT('',#1200);
#364=VERTEX_POINT('',#1203);
#365=VERTEX_POINT('',#1224);
#366=VERTEX_POINT('',#1264);
#367=VERTEX_POINT('',#1285);
#368=VERTEX_POINT('',#1286);
#369=VERTEX_POINT('',#1323);
#370=VERTEX_POINT('',#1324);
#371=VERTEX_POINT('',#1361);
#372=VERTEX_POINT('',#1362);
#373=VERTEX_POINT('',#1399);
#374=VERTEX_POINT('',#1400);
#375=VERTEX_POINT('',#1438);
#376=VERTEX_POINT('',#1440);
#377=VERTEX_POINT('',#1443);
#378=VERTEX_POINT('',#1444);
#379=VERTEX_POINT('',#1481);
#380=VERTEX_POINT('',#1482);
#381=VERTEX_POINT('',#1519);
#382=VERTEX_POINT('',#1520);
#383=VERTEX_POINT('',#1557);
#384=VERTEX_POINT('',#1558);
#385=VERTEX_POINT('',#1595);
#386=VERTEX_POINT('',#1596);
#387=VERTEX_POINT('',#1633);
#388=VERTEX_POINT('',#1634);
#389=VERTEX_POINT('',#1671);
#390=VERTEX_POINT('',#1672);
#391=VERTEX_POINT('',#1709);
#392=VERTEX_POINT('',#1710);
#393=VERTEX_POINT('',#1748);
#394=VERTEX_POINT('',#1749);
#395=VERTEX_POINT('',#1751);
#396=VERTEX_POINT('',#1753);
#397=VERTEX_POINT('',#1757);
#398=VERTEX_POINT('',#1759);
#399=VERTEX_POINT('',#1762);
#400=VERTEX_POINT('',#1764);
#401=VERTEX_POINT('',#1766);
#402=VERTEX_POINT('',#1768);
#403=VERTEX_POINT('',#1770);
#404=VERTEX_POINT('',#1772);
#405=VERTEX_POINT('',#1774);
#406=VERTEX_POINT('',#1776);
#407=VERTEX_POINT('',#1779);
#408=VERTEX_POINT('',#1781);
#409=VERTEX_POINT('',#1783);
#410=VERTEX_POINT('',#1785);
#411=VERTEX_POINT('',#1787);
#412=VERTEX_POINT('',#1789);
#413=VERTEX_POINT('',#1791);
#414=VERTEX_POINT('',#1793);
#415=VERTEX_POINT('',#1795);
#416=VERTEX_POINT('',#1797);
#417=VERTEX_POINT('',#1799);
#418=VERTEX_POINT('',#1803);
#419=VERTEX_POINT('',#1807);
#420=VERTEX_POINT('',#1811);
#421=VERTEX_POINT('',#1815);
#422=VERTEX_POINT('',#1819);
#423=VERTEX_POINT('',#1823);
#424=VERTEX_POINT('',#1825);
#425=VERTEX_POINT('',#1827);
#426=VERTEX_POINT('',#1829);
#427=VERTEX_POINT('',#1831);
#428=VERTEX_POINT('',#1833);
#429=VERTEX_POINT('',#1835);
#430=VERTEX_POINT('',#1837);
#431=VERTEX_POINT('',#1839);
#432=VERTEX_POINT('',#1841);
#433=VERTEX_POINT('',#1846);
#434=VERTEX_POINT('',#1848);
#435=VERTEX_POINT('',#1850);
#436=VERTEX_POINT('',#1852);
#437=EDGE_CURVE('',#350,#350,#330,.T.);
#438=EDGE_CURVE('',#350,#351,#202,.T.);
#439=EDGE_CURVE('',#352,#351,#163,.F.);
#440=EDGE_CURVE('',#353,#352,#164,.F.);
#441=EDGE_CURVE('',#353,#354,#203,.T.);
#442=EDGE_CURVE('',#355,#354,#165,.F.);
#443=EDGE_CURVE('',#356,#355,#166,.F.);
#444=EDGE_CURVE('',#356,#357,#204,.T.);
#445=EDGE_CURVE('',#358,#357,#167,.F.);
#446=EDGE_CURVE('',#359,#358,#168,.F.);
#447=EDGE_CURVE('',#359,#360,#205,.T.);
#448=EDGE_CURVE('',#361,#360,#169,.F.);
#449=EDGE_CURVE('',#362,#361,#170,.F.);
#450=EDGE_CURVE('',#362,#363,#206,.T.);
#451=EDGE_CURVE('',#363,#363,#331,.T.);
#452=EDGE_CURVE('',#364,#362,#171,.F.);
#453=EDGE_CURVE('',#360,#364,#172,.F.);
#454=EDGE_CURVE('',#365,#359,#173,.F.);
#455=EDGE_CURVE('',#357,#365,#174,.F.);
#456=EDGE_CURVE('',#354,#356,#175,.F.);
#457=EDGE_CURVE('',#366,#353,#176,.F.);
#458=EDGE_CURVE('',#351,#366,#177,.F.);
#459=EDGE_CURVE('',#367,#368,#178,.T.);
#460=EDGE_CURVE('',#368,#367,#179,.T.);
#461=EDGE_CURVE('',#369,#370,#180,.T.);
#462=EDGE_CURVE('',#370,#369,#181,.T.);
#463=EDGE_CURVE('',#371,#372,#182,.T.);
#464=EDGE_CURVE('',#372,#371,#183,.T.);
#465=EDGE_CURVE('',#373,#374,#184,.T.);
#466=EDGE_CURVE('',#374,#373,#185,.T.);
#467=EDGE_CURVE('',#375,#375,#332,.T.);
#468=EDGE_CURVE('',#375,#376,#207,.T.);
#469=EDGE_CURVE('',#376,#376,#333,.T.);
#470=EDGE_CURVE('',#377,#378,#186,.T.);
#471=EDGE_CURVE('',#378,#377,#187,.T.);
#472=EDGE_CURVE('',#379,#380,#188,.T.);
#473=EDGE_CURVE('',#380,#379,#189,.T.);
#474=EDGE_CURVE('',#381,#382,#190,.T.);
#475=EDGE_CURVE('',#382,#381,#191,.T.);
#476=EDGE_CURVE('',#383,#384,#192,.T.);
#477=EDGE_CURVE('',#384,#383,#193,.T.);
#478=EDGE_CURVE('',#385,#386,#194,.T.);
#479=EDGE_CURVE('',#386,#385,#195,.T.);
#480=EDGE_CURVE('',#387,#388,#196,.T.);
#481=EDGE_CURVE('',#388,#387,#197,.T.);
#482=EDGE_CURVE('',#389,#390,#198,.T.);
#483=EDGE_CURVE('',#390,#389,#199,.T.);
#484=EDGE_CURVE('',#391,#392,#200,.T.);
#485=EDGE_CURVE('',#392,#391,#201,.T.);
#486=EDGE_CURVE('',#393,#394,#208,.T.);
#487=EDGE_CURVE('',#394,#395,#209,.T.);
#488=EDGE_CURVE('',#395,#396,#210,.T.);
#489=EDGE_CURVE('',#396,#393,#211,.T.);
#490=EDGE_CURVE('',#397,#396,#212,.T.);
#491=EDGE_CURVE('',#398,#397,#213,.T.);
#492=EDGE_CURVE('',#398,#393,#214,.T.);
#493=EDGE_CURVE('',#399,#399,#334,.F.);
#494=EDGE_CURVE('',#400,#400,#335,.F.);
#495=EDGE_CURVE('',#401,#401,#336,.T.);
#496=EDGE_CURVE('',#402,#402,#337,.T.);
#497=EDGE_CURVE('',#403,#403,#338,.T.);
#498=EDGE_CURVE('',#404,#404,#339,.T.);
#499=EDGE_CURVE('',#405,#405,#340,.T.);
#500=EDGE_CURVE('',#406,#406,#341,.T.);
#501=EDGE_CURVE('',#395,#407,#215,.T.);
#502=EDGE_CURVE('',#407,#408,#216,.T.);
#503=EDGE_CURVE('',#408,#409,#217,.T.);
#504=EDGE_CURVE('',#409,#410,#218,.T.);
#505=EDGE_CURVE('',#410,#411,#219,.T.);
#506=EDGE_CURVE('',#411,#412,#220,.T.);
#507=EDGE_CURVE('',#412,#413,#221,.T.);
#508=EDGE_CURVE('',#413,#414,#222,.T.);
#509=EDGE_CURVE('',#414,#415,#223,.T.);
#510=EDGE_CURVE('',#415,#416,#224,.T.);
#511=EDGE_CURVE('',#416,#417,#225,.T.);
#512=EDGE_CURVE('',#397,#417,#226,.T.);
#513=EDGE_CURVE('',#417,#418,#227,.T.);
#514=EDGE_CURVE('',#418,#398,#228,.T.);
#515=EDGE_CURVE('',#364,#419,#229,.T.);
#516=EDGE_CURVE('',#419,#419,#342,.F.);
#517=EDGE_CURVE('',#365,#420,#230,.T.);
#518=EDGE_CURVE('',#420,#420,#343,.F.);
#519=EDGE_CURVE('',#421,#421,#344,.T.);
#520=EDGE_CURVE('',#421,#355,#231,.T.);
#521=EDGE_CURVE('',#366,#422,#232,.T.);
#522=EDGE_CURVE('',#422,#422,#345,.F.);
#523=EDGE_CURVE('',#418,#423,#233,.T.);
#524=EDGE_CURVE('',#423,#424,#234,.T.);
#525=EDGE_CURVE('',#424,#425,#235,.T.);
#526=EDGE_CURVE('',#425,#426,#236,.T.);
#527=EDGE_CURVE('',#427,#426,#237,.T.);
#528=EDGE_CURVE('',#427,#428,#238,.T.);
#529=EDGE_CURVE('',#428,#429,#239,.T.);
#530=EDGE_CURVE('',#429,#430,#240,.T.);
#531=EDGE_CURVE('',#430,#431,#241,.T.);
#532=EDGE_CURVE('',#431,#432,#242,.T.);
#533=EDGE_CURVE('',#432,#394,#243,.T.);
#534=EDGE_CURVE('',#423,#416,#244,.T.);
#535=EDGE_CURVE('',#433,#433,#346,.T.);
#536=EDGE_CURVE('',#434,#434,#347,.T.);
#537=EDGE_CURVE('',#435,#435,#348,.T.);
#538=EDGE_CURVE('',#436,#436,#349,.T.);
#539=EDGE_CURVE('',#434,#378,#245,.T.);
#540=EDGE_CURVE('',#435,#380,#246,.T.);
#541=EDGE_CURVE('',#433,#382,#247,.T.);
#542=EDGE_CURVE('',#436,#384,#248,.T.);
#543=EDGE_CURVE('',#407,#432,#249,.T.);
#544=EDGE_CURVE('',#399,#368,#250,.T.);
#545=EDGE_CURVE('',#400,#386,#251,.T.);
#546=EDGE_CURVE('',#408,#431,#252,.T.);
#547=EDGE_CURVE('',#424,#415,#253,.T.);
#548=EDGE_CURVE('',#414,#425,#254,.T.);
#549=EDGE_CURVE('',#412,#427,#255,.T.);
#550=EDGE_CURVE('',#428,#411,#256,.T.);
#551=EDGE_CURVE('',#426,#413,#257,.T.);
#552=EDGE_CURVE('',#430,#409,#258,.T.);
#553=EDGE_CURVE('',#410,#429,#259,.F.);
#554=EDGE_CURVE('',#406,#370,#260,.T.);
#555=EDGE_CURVE('',#405,#372,#261,.T.);
#556=EDGE_CURVE('',#404,#374,#262,.T.);
#557=EDGE_CURVE('',#403,#388,#263,.T.);
#558=EDGE_CURVE('',#402,#390,#264,.T.);
#559=EDGE_CURVE('',#401,#392,#265,.T.);
#560=ORIENTED_EDGE('',*,*,#437,.F.);
#561=ORIENTED_EDGE('',*,*,#438,.T.);
#562=ORIENTED_EDGE('',*,*,#439,.F.);
#563=ORIENTED_EDGE('',*,*,#440,.F.);
#564=ORIENTED_EDGE('',*,*,#441,.T.);
#565=ORIENTED_EDGE('',*,*,#442,.F.);
#566=ORIENTED_EDGE('',*,*,#443,.F.);
#567=ORIENTED_EDGE('',*,*,#444,.T.);
#568=ORIENTED_EDGE('',*,*,#445,.F.);
#569=ORIENTED_EDGE('',*,*,#446,.F.);
#570=ORIENTED_EDGE('',*,*,#447,.T.);
#571=ORIENTED_EDGE('',*,*,#448,.F.);
#572=ORIENTED_EDGE('',*,*,#449,.F.);
#573=ORIENTED_EDGE('',*,*,#450,.T.);
#574=ORIENTED_EDGE('',*,*,#451,.F.);
#575=ORIENTED_EDGE('',*,*,#450,.F.);
#576=ORIENTED_EDGE('',*,*,#452,.F.);
#577=ORIENTED_EDGE('',*,*,#453,.F.);
#578=ORIENTED_EDGE('',*,*,#447,.F.);
#579=ORIENTED_EDGE('',*,*,#454,.F.);
#580=ORIENTED_EDGE('',*,*,#455,.F.);
#581=ORIENTED_EDGE('',*,*,#444,.F.);
#582=ORIENTED_EDGE('',*,*,#456,.F.);
#583=ORIENTED_EDGE('',*,*,#441,.F.);
#584=ORIENTED_EDGE('',*,*,#457,.F.);
#585=ORIENTED_EDGE('',*,*,#458,.F.);
#586=ORIENTED_EDGE('',*,*,#438,.F.);
#587=ORIENTED_EDGE('',*,*,#459,.F.);
#588=ORIENTED_EDGE('',*,*,#460,.F.);
#589=ORIENTED_EDGE('',*,*,#461,.F.);
#590=ORIENTED_EDGE('',*,*,#462,.F.);
#591=ORIENTED_EDGE('',*,*,#463,.F.);
#592=ORIENTED_EDGE('',*,*,#464,.F.);
#593=ORIENTED_EDGE('',*,*,#465,.F.);
#594=ORIENTED_EDGE('',*,*,#466,.F.);
#595=ORIENTED_EDGE('',*,*,#467,.F.);
#596=ORIENTED_EDGE('',*,*,#468,.T.);
#597=ORIENTED_EDGE('',*,*,#469,.F.);
#598=ORIENTED_EDGE('',*,*,#468,.F.);
#599=ORIENTED_EDGE('',*,*,#470,.F.);
#600=ORIENTED_EDGE('',*,*,#471,.F.);
#601=ORIENTED_EDGE('',*,*,#472,.F.);
#602=ORIENTED_EDGE('',*,*,#473,.F.);
#603=ORIENTED_EDGE('',*,*,#474,.F.);
#604=ORIENTED_EDGE('',*,*,#475,.F.);
#605=ORIENTED_EDGE('',*,*,#476,.F.);
#606=ORIENTED_EDGE('',*,*,#477,.F.);
#607=ORIENTED_EDGE('',*,*,#478,.F.);
#608=ORIENTED_EDGE('',*,*,#479,.F.);
#609=ORIENTED_EDGE('',*,*,#480,.F.);
#610=ORIENTED_EDGE('',*,*,#481,.F.);
#611=ORIENTED_EDGE('',*,*,#482,.F.);
#612=ORIENTED_EDGE('',*,*,#483,.F.);
#613=ORIENTED_EDGE('',*,*,#484,.F.);
#614=ORIENTED_EDGE('',*,*,#485,.F.);
#615=ORIENTED_EDGE('',*,*,#486,.T.);
#616=ORIENTED_EDGE('',*,*,#487,.T.);
#617=ORIENTED_EDGE('',*,*,#488,.T.);
#618=ORIENTED_EDGE('',*,*,#489,.T.);
#619=ORIENTED_EDGE('',*,*,#489,.F.);
#620=ORIENTED_EDGE('',*,*,#490,.F.);
#621=ORIENTED_EDGE('',*,*,#491,.F.);
#622=ORIENTED_EDGE('',*,*,#492,.T.);
#623=ORIENTED_EDGE('',*,*,#493,.T.);
#624=ORIENTED_EDGE('',*,*,#494,.T.);
#625=ORIENTED_EDGE('',*,*,#495,.F.);
#626=ORIENTED_EDGE('',*,*,#496,.F.);
#627=ORIENTED_EDGE('',*,*,#497,.F.);
#628=ORIENTED_EDGE('',*,*,#498,.F.);
#629=ORIENTED_EDGE('',*,*,#499,.F.);
#630=ORIENTED_EDGE('',*,*,#500,.F.);
#631=ORIENTED_EDGE('',*,*,#488,.F.);
#632=ORIENTED_EDGE('',*,*,#501,.T.);
#633=ORIENTED_EDGE('',*,*,#502,.T.);
#634=ORIENTED_EDGE('',*,*,#503,.T.);
#635=ORIENTED_EDGE('',*,*,#504,.T.);
#636=ORIENTED_EDGE('',*,*,#505,.T.);
#637=ORIENTED_EDGE('',*,*,#506,.T.);
#638=ORIENTED_EDGE('',*,*,#507,.T.);
#639=ORIENTED_EDGE('',*,*,#508,.T.);
#640=ORIENTED_EDGE('',*,*,#509,.T.);
#641=ORIENTED_EDGE('',*,*,#510,.T.);
#642=ORIENTED_EDGE('',*,*,#511,.T.);
#643=ORIENTED_EDGE('',*,*,#512,.F.);
#644=ORIENTED_EDGE('',*,*,#490,.T.);
#645=ORIENTED_EDGE('',*,*,#451,.T.);
#646=ORIENTED_EDGE('',*,*,#469,.T.);
#647=ORIENTED_EDGE('',*,*,#512,.T.);
#648=ORIENTED_EDGE('',*,*,#513,.T.);
#649=ORIENTED_EDGE('',*,*,#514,.T.);
#650=ORIENTED_EDGE('',*,*,#491,.T.);
#651=ORIENTED_EDGE('',*,*,#448,.T.);
#652=ORIENTED_EDGE('',*,*,#453,.T.);
#653=ORIENTED_EDGE('',*,*,#515,.T.);
#654=ORIENTED_EDGE('',*,*,#516,.T.);
#655=ORIENTED_EDGE('',*,*,#515,.F.);
#656=ORIENTED_EDGE('',*,*,#452,.T.);
#657=ORIENTED_EDGE('',*,*,#449,.T.);
#658=ORIENTED_EDGE('',*,*,#445,.T.);
#659=ORIENTED_EDGE('',*,*,#455,.T.);
#660=ORIENTED_EDGE('',*,*,#517,.T.);
#661=ORIENTED_EDGE('',*,*,#518,.T.);
#662=ORIENTED_EDGE('',*,*,#517,.F.);
#663=ORIENTED_EDGE('',*,*,#454,.T.);
#664=ORIENTED_EDGE('',*,*,#446,.T.);
#665=ORIENTED_EDGE('',*,*,#519,.F.);
#666=ORIENTED_EDGE('',*,*,#520,.T.);
#667=ORIENTED_EDGE('',*,*,#442,.T.);
#668=ORIENTED_EDGE('',*,*,#456,.T.);
#669=ORIENTED_EDGE('',*,*,#443,.T.);
#670=ORIENTED_EDGE('',*,*,#520,.F.);
#671=ORIENTED_EDGE('',*,*,#439,.T.);
#672=ORIENTED_EDGE('',*,*,#458,.T.);
#673=ORIENTED_EDGE('',*,*,#521,.T.);
#674=ORIENTED_EDGE('',*,*,#522,.T.);
#675=ORIENTED_EDGE('',*,*,#521,.F.);
#676=ORIENTED_EDGE('',*,*,#457,.T.);
#677=ORIENTED_EDGE('',*,*,#440,.T.);
#678=ORIENTED_EDGE('',*,*,#486,.F.);
#679=ORIENTED_EDGE('',*,*,#492,.F.);
#680=ORIENTED_EDGE('',*,*,#514,.F.);
#681=ORIENTED_EDGE('',*,*,#523,.T.);
#682=ORIENTED_EDGE('',*,*,#524,.T.);
#683=ORIENTED_EDGE('',*,*,#525,.T.);
#684=ORIENTED_EDGE('',*,*,#526,.T.);
#685=ORIENTED_EDGE('',*,*,#527,.F.);
#686=ORIENTED_EDGE('',*,*,#528,.T.);
#687=ORIENTED_EDGE('',*,*,#529,.T.);
#688=ORIENTED_EDGE('',*,*,#530,.T.);
#689=ORIENTED_EDGE('',*,*,#531,.T.);
#690=ORIENTED_EDGE('',*,*,#532,.T.);
#691=ORIENTED_EDGE('',*,*,#533,.T.);
#692=ORIENTED_EDGE('',*,*,#437,.T.);
#693=ORIENTED_EDGE('',*,*,#467,.T.);
#694=ORIENTED_EDGE('',*,*,#513,.F.);
#695=ORIENTED_EDGE('',*,*,#511,.F.);
#696=ORIENTED_EDGE('',*,*,#534,.F.);
#697=ORIENTED_EDGE('',*,*,#523,.F.);
#698=ORIENTED_EDGE('',*,*,#535,.T.);
#699=ORIENTED_EDGE('',*,*,#536,.T.);
#700=ORIENTED_EDGE('',*,*,#537,.T.);
#701=ORIENTED_EDGE('',*,*,#538,.T.);
#702=ORIENTED_EDGE('',*,*,#536,.F.);
#703=ORIENTED_EDGE('',*,*,#539,.T.);
#704=ORIENTED_EDGE('',*,*,#471,.T.);
#705=ORIENTED_EDGE('',*,*,#470,.T.);
#706=ORIENTED_EDGE('',*,*,#539,.F.);
#707=ORIENTED_EDGE('',*,*,#537,.F.);
#708=ORIENTED_EDGE('',*,*,#540,.T.);
#709=ORIENTED_EDGE('',*,*,#473,.T.);
#710=ORIENTED_EDGE('',*,*,#472,.T.);
#711=ORIENTED_EDGE('',*,*,#540,.F.);
#712=ORIENTED_EDGE('',*,*,#535,.F.);
#713=ORIENTED_EDGE('',*,*,#541,.T.);
#714=ORIENTED_EDGE('',*,*,#475,.T.);
#715=ORIENTED_EDGE('',*,*,#474,.T.);
#716=ORIENTED_EDGE('',*,*,#541,.F.);
#717=ORIENTED_EDGE('',*,*,#538,.F.);
#718=ORIENTED_EDGE('',*,*,#542,.T.);
#719=ORIENTED_EDGE('',*,*,#477,.T.);
#720=ORIENTED_EDGE('',*,*,#476,.T.);
#721=ORIENTED_EDGE('',*,*,#542,.F.);
#722=ORIENTED_EDGE('',*,*,#487,.F.);
#723=ORIENTED_EDGE('',*,*,#533,.F.);
#724=ORIENTED_EDGE('',*,*,#543,.F.);
#725=ORIENTED_EDGE('',*,*,#501,.F.);
#726=ORIENTED_EDGE('',*,*,#516,.F.);
#727=ORIENTED_EDGE('',*,*,#518,.F.);
#728=ORIENTED_EDGE('',*,*,#519,.T.);
#729=ORIENTED_EDGE('',*,*,#522,.F.);
#730=ORIENTED_EDGE('',*,*,#493,.F.);
#731=ORIENTED_EDGE('',*,*,#544,.T.);
#732=ORIENTED_EDGE('',*,*,#460,.T.);
#733=ORIENTED_EDGE('',*,*,#459,.T.);
#734=ORIENTED_EDGE('',*,*,#544,.F.);
#735=ORIENTED_EDGE('',*,*,#494,.F.);
#736=ORIENTED_EDGE('',*,*,#545,.T.);
#737=ORIENTED_EDGE('',*,*,#479,.T.);
#738=ORIENTED_EDGE('',*,*,#478,.T.);
#739=ORIENTED_EDGE('',*,*,#545,.F.);
#740=ORIENTED_EDGE('',*,*,#546,.F.);
#741=ORIENTED_EDGE('',*,*,#502,.F.);
#742=ORIENTED_EDGE('',*,*,#543,.T.);
#743=ORIENTED_EDGE('',*,*,#532,.F.);
#744=ORIENTED_EDGE('',*,*,#547,.F.);
#745=ORIENTED_EDGE('',*,*,#524,.F.);
#746=ORIENTED_EDGE('',*,*,#534,.T.);
#747=ORIENTED_EDGE('',*,*,#510,.F.);
#748=ORIENTED_EDGE('',*,*,#547,.T.);
#749=ORIENTED_EDGE('',*,*,#509,.F.);
#750=ORIENTED_EDGE('',*,*,#548,.T.);
#751=ORIENTED_EDGE('',*,*,#525,.F.);
#752=ORIENTED_EDGE('',*,*,#549,.F.);
#753=ORIENTED_EDGE('',*,*,#506,.F.);
#754=ORIENTED_EDGE('',*,*,#550,.F.);
#755=ORIENTED_EDGE('',*,*,#528,.F.);
#756=ORIENTED_EDGE('',*,*,#548,.F.);
#757=ORIENTED_EDGE('',*,*,#508,.F.);
#758=ORIENTED_EDGE('',*,*,#551,.F.);
#759=ORIENTED_EDGE('',*,*,#526,.F.);
#760=ORIENTED_EDGE('',*,*,#552,.F.);
#761=ORIENTED_EDGE('',*,*,#530,.F.);
#762=ORIENTED_EDGE('',*,*,#553,.F.);
#763=ORIENTED_EDGE('',*,*,#504,.F.);
#764=ORIENTED_EDGE('',*,*,#546,.T.);
#765=ORIENTED_EDGE('',*,*,#531,.F.);
#766=ORIENTED_EDGE('',*,*,#552,.T.);
#767=ORIENTED_EDGE('',*,*,#503,.F.);
#768=ORIENTED_EDGE('',*,*,#500,.T.);
#769=ORIENTED_EDGE('',*,*,#554,.T.);
#770=ORIENTED_EDGE('',*,*,#462,.T.);
#771=ORIENTED_EDGE('',*,*,#461,.T.);
#772=ORIENTED_EDGE('',*,*,#554,.F.);
#773=ORIENTED_EDGE('',*,*,#499,.T.);
#774=ORIENTED_EDGE('',*,*,#555,.T.);
#775=ORIENTED_EDGE('',*,*,#464,.T.);
#776=ORIENTED_EDGE('',*,*,#463,.T.);
#777=ORIENTED_EDGE('',*,*,#555,.F.);
#778=ORIENTED_EDGE('',*,*,#498,.T.);
#779=ORIENTED_EDGE('',*,*,#556,.T.);
#780=ORIENTED_EDGE('',*,*,#466,.T.);
#781=ORIENTED_EDGE('',*,*,#465,.T.);
#782=ORIENTED_EDGE('',*,*,#556,.F.);
#783=ORIENTED_EDGE('',*,*,#497,.T.);
#784=ORIENTED_EDGE('',*,*,#557,.T.);
#785=ORIENTED_EDGE('',*,*,#481,.T.);
#786=ORIENTED_EDGE('',*,*,#480,.T.);
#787=ORIENTED_EDGE('',*,*,#557,.F.);
#788=ORIENTED_EDGE('',*,*,#496,.T.);
#789=ORIENTED_EDGE('',*,*,#558,.T.);
#790=ORIENTED_EDGE('',*,*,#483,.T.);
#791=ORIENTED_EDGE('',*,*,#482,.T.);
#792=ORIENTED_EDGE('',*,*,#558,.F.);
#793=ORIENTED_EDGE('',*,*,#495,.T.);
#794=ORIENTED_EDGE('',*,*,#559,.T.);
#795=ORIENTED_EDGE('',*,*,#485,.T.);
#796=ORIENTED_EDGE('',*,*,#484,.T.);
#797=ORIENTED_EDGE('',*,*,#559,.F.);
#798=ORIENTED_EDGE('',*,*,#551,.T.);
#799=ORIENTED_EDGE('',*,*,#507,.F.);
#800=ORIENTED_EDGE('',*,*,#549,.T.);
#801=ORIENTED_EDGE('',*,*,#527,.T.);
#802=ORIENTED_EDGE('',*,*,#553,.T.);
#803=ORIENTED_EDGE('',*,*,#529,.F.);
#804=ORIENTED_EDGE('',*,*,#550,.T.);
#805=ORIENTED_EDGE('',*,*,#505,.F.);
#806=CYLINDRICAL_SURFACE('',#872,1.05);
#807=CYLINDRICAL_SURFACE('',#875,1.05);
#808=CYLINDRICAL_SURFACE('',#890,0.3847);
#809=CYLINDRICAL_SURFACE('',#892,0.3847);
#810=CYLINDRICAL_SURFACE('',#894,0.3847);
#811=CYLINDRICAL_SURFACE('',#896,0.3847);
#812=CYLINDRICAL_SURFACE('',#904,0.3847);
#813=CYLINDRICAL_SURFACE('',#905,0.3847);
#814=CYLINDRICAL_SURFACE('',#906,0.3847);
#815=CYLINDRICAL_SURFACE('',#907,0.3847);
#816=CYLINDRICAL_SURFACE('',#909,0.3847);
#817=CYLINDRICAL_SURFACE('',#910,0.3847);
#818=CYLINDRICAL_SURFACE('',#918,0.3847);
#819=CYLINDRICAL_SURFACE('',#919,0.3847);
#820=CYLINDRICAL_SURFACE('',#920,0.3847);
#821=CYLINDRICAL_SURFACE('',#921,0.3847);
#822=CYLINDRICAL_SURFACE('',#922,0.3847);
#823=CYLINDRICAL_SURFACE('',#923,0.3847);
#824=ADVANCED_FACE('',(#63,#31,#32,#33,#34),#806,.F.);
#825=ADVANCED_FACE('',(#64,#35,#36,#37,#38,#39,#40,#41,#42),#807,.F.);
#826=ADVANCED_FACE('',(#65),#15,.T.);
#827=ADVANCED_FACE('',(#66,#43,#44,#45,#46,#47,#48,#49,#50),#16,.F.);
#828=ADVANCED_FACE('',(#67,#51,#52),#17,.T.);
#829=ADVANCED_FACE('',(#68),#18,.T.);
#830=ADVANCED_FACE('',(#69),#808,.F.);
#831=ADVANCED_FACE('',(#70),#809,.F.);
#832=ADVANCED_FACE('',(#71),#810,.F.);
#833=ADVANCED_FACE('',(#72),#811,.F.);
#834=ADVANCED_FACE('',(#73,#53,#54),#19,.T.);
#835=ADVANCED_FACE('',(#74,#55,#56,#57,#58),#20,.T.);
#836=ADVANCED_FACE('',(#75),#812,.F.);
#837=ADVANCED_FACE('',(#76),#813,.F.);
#838=ADVANCED_FACE('',(#77),#814,.F.);
#839=ADVANCED_FACE('',(#78),#815,.F.);
#840=ADVANCED_FACE('',(#79,#59,#60,#61,#62),#21,.T.);
#841=ADVANCED_FACE('',(#80),#816,.F.);
#842=ADVANCED_FACE('',(#81),#817,.F.);
#843=ADVANCED_FACE('',(#82),#22,.F.);
#844=ADVANCED_FACE('',(#83),#23,.F.);
#845=ADVANCED_FACE('',(#84),#24,.T.);
#846=ADVANCED_FACE('',(#85),#25,.F.);
#847=ADVANCED_FACE('',(#86),#26,.F.);
#848=ADVANCED_FACE('',(#87),#27,.F.);
#849=ADVANCED_FACE('',(#88),#28,.T.);
#850=ADVANCED_FACE('',(#89),#818,.F.);
#851=ADVANCED_FACE('',(#90),#819,.F.);
#852=ADVANCED_FACE('',(#91),#820,.F.);
#853=ADVANCED_FACE('',(#92),#821,.F.);
#854=ADVANCED_FACE('',(#93),#822,.F.);
#855=ADVANCED_FACE('',(#94),#823,.F.);
#856=ADVANCED_FACE('',(#95),#29,.T.);
#857=ADVANCED_FACE('',(#96),#30,.F.);
#858=CLOSED_SHELL('',(#824,#825,#826,#827,#828,#829,#830,#831,#832,#833,
#834,#835,#836,#837,#838,#839,#840,#841,#842,#843,#844,#845,#846,#847,#848,
#849,#850,#851,#852,#853,#854,#855,#856,#857));
#859=DERIVED_UNIT_ELEMENT(#861,1.);
#860=DERIVED_UNIT_ELEMENT(#1902,3.);
#861=(
MASS_UNIT()
NAMED_UNIT(*)
SI_UNIT(.KILO.,.GRAM.)
);
#862=DERIVED_UNIT((#859,#860));
#863=MEASURE_REPRESENTATION_ITEM('density measure',
POSITIVE_RATIO_MEASURE(7850.),#862);
#864=PROPERTY_DEFINITION_REPRESENTATION(#869,#866);
#865=PROPERTY_DEFINITION_REPRESENTATION(#870,#867);
#866=REPRESENTATION('material name',(#868),#1899);
#867=REPRESENTATION('density',(#863),#1899);
#868=DESCRIPTIVE_REPRESENTATION_ITEM('Steel','Steel');
#869=PROPERTY_DEFINITION('material property','material name',#1909);
#870=PROPERTY_DEFINITION('material property','density of part',#1909);
#871=AXIS2_PLACEMENT_3D('placement',#1100,#926,#927);
#872=AXIS2_PLACEMENT_3D('',#1101,#928,#929);
#873=AXIS2_PLACEMENT_3D('',#1103,#930,#931);
#874=AXIS2_PLACEMENT_3D('',#1202,#937,#938);
#875=AXIS2_PLACEMENT_3D('',#1437,#939,#940);
#876=AXIS2_PLACEMENT_3D('',#1439,#941,#942);
#877=AXIS2_PLACEMENT_3D('',#1442,#944,#945);
#878=AXIS2_PLACEMENT_3D('',#1747,#946,#947);
#879=AXIS2_PLACEMENT_3D('',#1756,#952,#953);
#880=AXIS2_PLACEMENT_3D('',#1763,#957,#958);
#881=AXIS2_PLACEMENT_3D('',#1765,#959,#960);
#882=AXIS2_PLACEMENT_3D('',#1767,#961,#962);
#883=AXIS2_PLACEMENT_3D('',#1769,#963,#964);
#884=AXIS2_PLACEMENT_3D('',#1771,#965,#966);
#885=AXIS2_PLACEMENT_3D('',#1773,#967,#968);
#886=AXIS2_PLACEMENT_3D('',#1775,#969,#970);
#887=AXIS2_PLACEMENT_3D('',#1777,#971,#972);
#888=AXIS2_PLACEMENT_3D('',#1778,#973,#974);
#889=AXIS2_PLACEMENT_3D('',#1802,#987,#988);
#890=AXIS2_PLACEMENT_3D('',#1806,#991,#992);
#891=AXIS2_PLACEMENT_3D('',#1809,#994,#995);
#892=AXIS2_PLACEMENT_3D('',#1810,#996,#997);
#893=AXIS2_PLACEMENT_3D('',#1813,#999,#1000);
#894=AXIS2_PLACEMENT_3D('',#1814,#1001,#1002);
#895=AXIS2_PLACEMENT_3D('',#1816,#1003,#1004);
#896=AXIS2_PLACEMENT_3D('',#1818,#1006,#1007);
#897=AXIS2_PLACEMENT_3D('',#1821,#1009,#1010);
#898=AXIS2_PLACEMENT_3D('',#1822,#1011,#1012);
#899=AXIS2_PLACEMENT_3D('',#1844,#1024,#1025);
#900=AXIS2_PLACEMENT_3D('',#1847,#1027,#1028);
#901=AXIS2_PLACEMENT_3D('',#1849,#1029,#1030);
#902=AXIS2_PLACEMENT_3D('',#1851,#1031,#1032);
#903=AXIS2_PLACEMENT_3D('',#1853,#1033,#1034);
#904=AXIS2_PLACEMENT_3D('',#1854,#1035,#1036);
#905=AXIS2_PLACEMENT_3D('',#1856,#1038,#1039);
#906=AXIS2_PLACEMENT_3D('',#1858,#1041,#1042);
#907=AXIS2_PLACEMENT_3D('',#1860,#1044,#1045);
#908=AXIS2_PLACEMENT_3D('',#1862,#1047,#1048);
#909=AXIS2_PLACEMENT_3D('',#1864,#1050,#1051);
#910=AXIS2_PLACEMENT_3D('',#1866,#1053,#1054);
#911=AXIS2_PLACEMENT_3D('',#1868,#1056,#1057);
#912=AXIS2_PLACEMENT_3D('',#1870,#1059,#1060);
#913=AXIS2_PLACEMENT_3D('',#1872,#1062,#1063);
#914=AXIS2_PLACEMENT_3D('',#1874,#1065,#1066);
#915=AXIS2_PLACEMENT_3D('',#1877,#1069,#1070);
#916=AXIS2_PLACEMENT_3D('',#1879,#1072,#1073);
#917=AXIS2_PLACEMENT_3D('',#1882,#1076,#1077);
#918=AXIS2_PLACEMENT_3D('',#1883,#1078,#1079);
#919=AXIS2_PLACEMENT_3D('',#1885,#1081,#1082);
#920=AXIS2_PLACEMENT_3D('',#1887,#1084,#1085);
#921=AXIS2_PLACEMENT_3D('',#1889,#1087,#1088);
#922=AXIS2_PLACEMENT_3D('',#1891,#1090,#1091);
#923=AXIS2_PLACEMENT_3D('',#1893,#1093,#1094);
#924=AXIS2_PLACEMENT_3D('',#1895,#1096,#1097);
#925=AXIS2_PLACEMENT_3D('',#1896,#1098,#1099);
#926=DIRECTION('axis',(0.,0.,1.));
#927=DIRECTION('refdir',(1.,0.,0.));
#928=DIRECTION('center_axis',(0.,-1.,0.));
#929=DIRECTION('ref_axis',(-1.,0.,0.));
#930=DIRECTION('center_axis',(0.,-1.,0.));
#931=DIRECTION('ref_axis',(-1.,0.,0.));
#932=DIRECTION('',(0.,-1.,0.));
#933=DIRECTION('',(0.,-1.,0.));
#934=DIRECTION('',(0.,-1.,0.));
#935=DIRECTION('',(0.,-1.,0.));
#936=DIRECTION('',(0.,-1.,0.));
#937=DIRECTION('center_axis',(0.,1.,0.));
#938=DIRECTION('ref_axis',(-1.,0.,0.));
#939=DIRECTION('center_axis',(0.,-1.,0.));
#940=DIRECTION('ref_axis',(-1.,0.,0.));
#941=DIRECTION('center_axis',(0.,-1.,0.));
#942=DIRECTION('ref_axis',(-1.,0.,0.));
#943=DIRECTION('',(0.,-1.,0.));
#944=DIRECTION('center_axis',(0.,1.,0.));
#945=DIRECTION('ref_axis',(-1.,0.,0.));
#946=DIRECTION('center_axis',(0.707106781186548,0.,-0.707106781186548));
#947=DIRECTION('ref_axis',(-0.707106781186548,0.,-0.707106781186548));
#948=DIRECTION('',(0.707106781186547,0.,0.707106781186547));
#949=DIRECTION('',(0.,-1.,0.));
#950=DIRECTION('',(-0.707106781186547,0.,-0.707106781186547));
#951=DIRECTION('',(0.,1.,0.));
#952=DIRECTION('center_axis',(0.,0.,1.));
#953=DIRECTION('ref_axis',(1.,0.,0.));
#954=DIRECTION('',(1.,0.,0.));
#955=DIRECTION('',(0.,-1.,0.));
#956=DIRECTION('',(1.,0.,0.));
#957=DIRECTION('center_axis',(0.,0.,-1.));
#958=DIRECTION('ref_axis',(-1.,0.,0.));
#959=DIRECTION('center_axis',(0.,0.,-1.));
#960=DIRECTION('ref_axis',(-1.,0.,0.));
#961=DIRECTION('center_axis',(0.,0.,-1.));
#962=DIRECTION('ref_axis',(-1.,0.,0.));
#963=DIRECTION('center_axis',(0.,0.,-1.));
#964=DIRECTION('ref_axis',(-1.,0.,0.));
#965=DIRECTION('center_axis',(0.,0.,-1.));
#966=DIRECTION('ref_axis',(-1.,0.,0.));
#967=DIRECTION('center_axis',(0.,0.,-1.));
#968=DIRECTION('ref_axis',(-1.,0.,0.));
#969=DIRECTION('center_axis',(0.,0.,-1.));
#970=DIRECTION('ref_axis',(-1.,0.,0.));
#971=DIRECTION('center_axis',(0.,0.,-1.));
#972=DIRECTION('ref_axis',(-1.,0.,0.));
#973=DIRECTION('center_axis',(0.,-1.,0.));
#974=DIRECTION('ref_axis',(0.,0.,-1.));
#975=DIRECTION('',(0.,0.,1.));
#976=DIRECTION('',(1.,0.,0.));
#977=DIRECTION('',(0.,0.,1.));
#978=DIRECTION('',(-1.,0.,0.));
#979=DIRECTION('',(0.,0.,-1.));
#980=DIRECTION('',(-1.,0.,0.));
#981=DIRECTION('',(0.,0.,1.));
#982=DIRECTION('',(-1.,0.,0.));
#983=DIRECTION('',(0.,0.,-1.));
#984=DIRECTION('',(1.,0.,0.));
#985=DIRECTION('',(0.,0.,-1.));
#986=DIRECTION('',(-0.707106781186547,0.,0.707106781186547));
#987=DIRECTION('center_axis',(-0.707106781186548,0.,-0.707106781186548));
#988=DIRECTION('ref_axis',(-0.707106781186548,0.,0.707106781186548));
#989=DIRECTION('',(0.,1.,0.));
#990=DIRECTION('',(0.707106781186547,0.,-0.707106781186547));
#991=DIRECTION('center_axis',(1.,0.,0.));
#992=DIRECTION('ref_axis',(0.,0.,1.));
#993=DIRECTION('',(1.,0.,0.));
#994=DIRECTION('center_axis',(-1.,0.,0.));
#995=DIRECTION('ref_axis',(0.,0.,1.));
#996=DIRECTION('center_axis',(1.,0.,0.));
#997=DIRECTION('ref_axis',(0.,0.,1.));
#998=DIRECTION('',(1.,0.,0.));
#999=DIRECTION('center_axis',(-1.,0.,0.));
#1000=DIRECTION('ref_axis',(0.,0.,1.));
#1001=DIRECTION('center_axis',(-1.,0.,0.));
#1002=DIRECTION('ref_axis',(0.,0.,-1.));
#1003=DIRECTION('center_axis',(-1.,0.,0.));
#1004=DIRECTION('ref_axis',(0.,0.,-1.));
#1005=DIRECTION('',(-1.,0.,0.));
#1006=DIRECTION('center_axis',(1.,0.,0.));
#1007=DIRECTION('ref_axis',(0.,0.,1.));
#1008=DIRECTION('',(1.,0.,0.));
#1009=DIRECTION('center_axis',(-1.,0.,0.));
#1010=DIRECTION('ref_axis',(0.,0.,1.));
#1011=DIRECTION('center_axis',(0.,1.,0.));
#1012=DIRECTION('ref_axis',(1.,0.,0.));
#1013=DIRECTION('',(0.,0.,1.));
#1014=DIRECTION('',(-1.,0.,0.));
#1015=DIRECTION('',(0.,0.,1.));
#1016=DIRECTION('',(1.,0.,0.));
#1017=DIRECTION('',(0.,0.,1.));
#1018=DIRECTION('',(1.,0.,0.));
#1019=DIRECTION('',(0.,0.,1.));
#1020=DIRECTION('',(1.,0.,0.));
#1021=DIRECTION('',(0.,0.,-1.));
#1022=DIRECTION('',(-1.,0.,0.));
#1023=DIRECTION('',(0.,0.,-1.));
#1024=DIRECTION('center_axis',(-1.,0.,0.));
#1025=DIRECTION('ref_axis',(0.,0.,1.));
#1026=DIRECTION('',(0.,-1.,0.));
#1027=DIRECTION('center_axis',(1.,0.,0.));
#1028=DIRECTION('ref_axis',(0.,0.,1.));
#1029=DIRECTION('center_axis',(1.,0.,0.));
#1030=DIRECTION('ref_axis',(0.,0.,1.));
#1031=DIRECTION('center_axis',(1.,0.,0.));
#1032=DIRECTION('ref_axis',(0.,0.,1.));
#1033=DIRECTION('center_axis',(1.,0.,0.));
#1034=DIRECTION('ref_axis',(0.,0.,1.));
#1035=DIRECTION('center_axis',(1.,0.,0.));
#1036=DIRECTION('ref_axis',(0.,0.,1.));
#1037=DIRECTION('',(1.,0.,0.));
#1038=DIRECTION('center_axis',(1.,0.,0.));
#1039=DIRECTION('ref_axis',(0.,0.,1.));
#1040=DIRECTION('',(1.,0.,0.));
#1041=DIRECTION('center_axis',(1.,0.,0.));
#1042=DIRECTION('ref_axis',(0.,0.,1.));
#1043=DIRECTION('',(1.,0.,0.));
#1044=DIRECTION('center_axis',(1.,0.,0.));
#1045=DIRECTION('ref_axis',(0.,0.,1.));
#1046=DIRECTION('',(1.,0.,0.));
#1047=DIRECTION('center_axis',(1.,0.,0.));
#1048=DIRECTION('ref_axis',(0.,0.,-1.));
#1049=DIRECTION('',(0.,1.,0.));
#1050=DIRECTION('center_axis',(0.,0.,1.));
#1051=DIRECTION('ref_axis',(-1.,0.,0.));
#1052=DIRECTION('',(0.,0.,1.));
#1053=DIRECTION('center_axis',(0.,0.,1.));
#1054=DIRECTION('ref_axis',(-1.,0.,0.));
#1055=DIRECTION('',(0.,0.,1.));
#1056=DIRECTION('center_axis',(0.,0.,1.));
#1057=DIRECTION('ref_axis',(0.,1.,0.));
#1058=DIRECTION('',(0.,1.,0.));
#1059=DIRECTION('center_axis',(0.,0.,1.));
#1060=DIRECTION('ref_axis',(0.,-1.,0.));
#1061=DIRECTION('',(0.,-1.,0.));
#1062=DIRECTION('center_axis',(-1.,0.,0.));
#1063=DIRECTION('ref_axis',(0.,0.,1.));
#1064=DIRECTION('',(0.,1.,0.));
#1065=DIRECTION('center_axis',(0.,0.,-1.));
#1066=DIRECTION('ref_axis',(-1.,0.,0.));
#1067=DIRECTION('',(0.,1.,0.));
#1068=DIRECTION('',(0.,-1.,0.));
#1069=DIRECTION('center_axis',(0.,0.,-1.));
#1070=DIRECTION('ref_axis',(-1.,0.,0.));
#1071=DIRECTION('',(0.,-1.,0.));
#1072=DIRECTION('center_axis',(0.,0.,-1.));
#1073=DIRECTION('ref_axis',(-1.,0.,0.));
#1074=DIRECTION('',(0.,-1.,0.));
#1075=DIRECTION('',(0.,-1.,0.));
#1076=DIRECTION('center_axis',(1.,0.,0.));
#1077=DIRECTION('ref_axis',(0.,0.,-1.));
#1078=DIRECTION('center_axis',(0.,0.,1.));
#1079=DIRECTION('ref_axis',(-1.,0.,0.));
#1080=DIRECTION('',(0.,0.,1.));
#1081=DIRECTION('center_axis',(0.,0.,1.));
#1082=DIRECTION('ref_axis',(-1.,0.,0.));
#1083=DIRECTION('',(0.,0.,1.));
#1084=DIRECTION('center_axis',(0.,0.,1.));
#1085=DIRECTION('ref_axis',(-1.,0.,0.));
#1086=DIRECTION('',(0.,0.,1.));
#1087=DIRECTION('center_axis',(0.,0.,1.));
#1088=DIRECTION('ref_axis',(-1.,0.,0.));
#1089=DIRECTION('',(0.,0.,1.));
#1090=DIRECTION('center_axis',(0.,0.,1.));
#1091=DIRECTION('ref_axis',(-1.,0.,0.));
#1092=DIRECTION('',(0.,0.,1.));
#1093=DIRECTION('center_axis',(0.,0.,1.));
#1094=DIRECTION('ref_axis',(-1.,0.,0.));
#1095=DIRECTION('',(0.,0.,1.));
#1096=DIRECTION('center_axis',(1.,0.,0.));
#1097=DIRECTION('ref_axis',(0.,0.,-1.));
#1098=DIRECTION('center_axis',(1.,0.,0.));
#1099=DIRECTION('ref_axis',(0.,0.,-1.));
#1100=CARTESIAN_POINT('',(0.,0.,0.));
#1101=CARTESIAN_POINT('Origin',(1.49999996647239,27.,-2.77555756156289E-16));
#1102=CARTESIAN_POINT('',(2.54999996647239,27.,-4.06143670066761E-16));
#1103=CARTESIAN_POINT('Origin',(1.49999996647239,27.,-2.77555756156289E-16));
#1104=CARTESIAN_POINT('',(2.54999996647239,24.3847003278255,-2.0675658616614E-16));
#1105=CARTESIAN_POINT('',(2.54999996647239,27.,-1.48967842245817E-16));
#1106=CARTESIAN_POINT('',(2.47698814961485,24.0000003278255,0.3847));
#1107=CARTESIAN_POINT('Ctrl Pts',(2.54999996647239,24.3847003278255,-2.64545330086463E-16));
#1108=CARTESIAN_POINT('Ctrl Pts',(2.54999996647239,24.3847003278255,0.0487830656270311));
#1109=CARTESIAN_POINT('Ctrl Pts',(2.54627042410162,24.3748587463114,0.10051611726052));
#1110=CARTESIAN_POINT('Ctrl Pts',(2.53280792983783,24.3354541228385,0.195174463168241));
#1111=CARTESIAN_POINT('Ctrl Pts',(2.52324173998259,24.3059149515789,0.23813333369155));
#1112=CARTESIAN_POINT('Ctrl Pts',(2.50505458190882,24.2381101538231,0.305938131447376));
#1113=CARTESIAN_POINT('Ctrl Pts',(2.49519092983524,24.1951604312019,0.335459328741856));
#1114=CARTESIAN_POINT('Ctrl Pts',(2.48103270174247,24.1005368037971,0.374850387481982));
#1115=CARTESIAN_POINT('Ctrl Pts',(2.47698814961485,24.0488172310315,0.3847));
#1116=CARTESIAN_POINT('Ctrl Pts',(2.47698814961485,24.0000003278255,0.3847));
#1117=CARTESIAN_POINT('',(2.54999996647239,23.6153003278255,-2.45787864375618E-16));
#1118=CARTESIAN_POINT('Ctrl Pts',(2.47698814961485,24.0000003278255,0.3847));
#1119=CARTESIAN_POINT('Ctrl Pts',(2.47698814961485,23.9511834246195,0.3847));
#1120=CARTESIAN_POINT('Ctrl Pts',(2.48103270174247,23.8994638518539,0.374850387481982));
#1121=CARTESIAN_POINT('Ctrl Pts',(2.49519092983524,23.8048402244491,0.335459328741856));
#1122=CARTESIAN_POINT('Ctrl Pts',(2.50505458190882,23.7618905018279,0.305938131447376));
#1123=CARTESIAN_POINT('Ctrl Pts',(2.52324173998259,23.6940857040721,0.23813333369155));
#1124=CARTESIAN_POINT('Ctrl Pts',(2.53280792983783,23.6645465328125,0.195174463168239));
#1125=CARTESIAN_POINT('Ctrl Pts',(2.54627042410162,23.6251419093396,0.100516117260521));
#1126=CARTESIAN_POINT('Ctrl Pts',(2.54999996647239,23.6153003278255,0.0487830656270309));
#1127=CARTESIAN_POINT('Ctrl Pts',(2.54999996647239,23.6153003278255,-3.42607886505419E-16));
#1128=CARTESIAN_POINT('',(2.54999996647239,21.3847003129244,-1.30457980153966E-17));
#1129=CARTESIAN_POINT('',(2.54999996647239,27.,-1.48967842245817E-16));
#1130=CARTESIAN_POINT('',(2.47698814961485,21.0000003129244,0.3847));
#1131=CARTESIAN_POINT('Ctrl Pts',(2.54999996647239,21.3847003129244,-1.73472347597681E-17));
#1132=CARTESIAN_POINT('Ctrl Pts',(2.54999996647239,21.3847003129244,0.0487830656270311));
#1133=CARTESIAN_POINT('Ctrl Pts',(2.54627042410162,21.3748587314103,0.100516117260523));
#1134=CARTESIAN_POINT('Ctrl Pts',(2.53280792983783,21.3354541079374,0.195174463168243));
#1135=CARTESIAN_POINT('Ctrl Pts',(2.52324173998259,21.3059149366778,0.238133333691551));
#1136=CARTESIAN_POINT('Ctrl Pts',(2.50505458190882,21.238110138922,0.305938131447377));
#1137=CARTESIAN_POINT('Ctrl Pts',(2.49519092983524,21.1951604163008,0.335459328741858));
#1138=CARTESIAN_POINT('Ctrl Pts',(2.48103270174247,21.100536788896,0.374850387481982));
#1139=CARTESIAN_POINT('Ctrl Pts',(2.47698814961485,21.0488172161304,0.3847));
#1140=CARTESIAN_POINT('Ctrl Pts',(2.47698814961485,21.0000003129244,0.3847));
#1141=CARTESIAN_POINT('',(2.54999996647239,20.6153003129244,9.82656250264486E-17));
#1142=CARTESIAN_POINT('Ctrl Pts',(2.47698814961485,21.0000003129244,0.3847));
#1143=CARTESIAN_POINT('Ctrl Pts',(2.47698814961485,20.9511834097184,0.3847));
#1144=CARTESIAN_POINT('Ctrl Pts',(2.48103270174247,20.8994638369528,0.374850387481981));
#1145=CARTESIAN_POINT('Ctrl Pts',(2.49519092983524,20.804840209548,0.335459328741853));
#1146=CARTESIAN_POINT('Ctrl Pts',(2.50505458190882,20.7618904869268,0.305938131447377));
#1147=CARTESIAN_POINT('Ctrl Pts',(2.52324173998259,20.694085689171,0.238133333691551));
#1148=CARTESIAN_POINT('Ctrl Pts',(2.53280792983783,20.6645465179114,0.195174463168242));
#1149=CARTESIAN_POINT('Ctrl Pts',(2.54627042410162,20.6251418944385,0.100516117260523));
#1150=CARTESIAN_POINT('Ctrl Pts',(2.54999996647239,20.6153003129244,0.0487830656270312));
#1151=CARTESIAN_POINT('Ctrl Pts',(2.54999996647239,20.6153003129244,6.50521303491303E-17));
#1152=CARTESIAN_POINT('',(2.54999996647239,18.3847002384186,-2.08924990511111E-16));
#1153=CARTESIAN_POINT('',(2.54999996647239,27.,-1.48967842245817E-16));
#1154=CARTESIAN_POINT('',(2.47698814961485,18.0000002384186,0.3847));
#1155=CARTESIAN_POINT('Ctrl Pts',(2.54999996647239,18.3847002384186,-2.68882138776405E-16));
#1156=CARTESIAN_POINT('Ctrl Pts',(2.54999996647239,18.3847002384186,0.0487830656270307));
#1157=CARTESIAN_POINT('Ctrl Pts',(2.54627042410162,18.3748586569045,0.100516117260524));
#1158=CARTESIAN_POINT('Ctrl Pts',(2.53280792983783,18.3354540334316,0.195174463168243));
#1159=CARTESIAN_POINT('Ctrl Pts',(2.52324173998259,18.305914862172,0.23813333369155));
#1160=CARTESIAN_POINT('Ctrl Pts',(2.50505458190882,18.2381100644162,0.305938131447376));
#1161=CARTESIAN_POINT('Ctrl Pts',(2.49519092983524,18.195160341795,0.335459328741855));
#1162=CARTESIAN_POINT('Ctrl Pts',(2.48103270174247,18.1005367143902,0.374850387481981));
#1163=CARTESIAN_POINT('Ctrl Pts',(2.47698814961485,18.0488171416246,0.384699999999999));
#1164=CARTESIAN_POINT('Ctrl Pts',(2.47698814961485,18.0000002384186,0.3847));
#1165=CARTESIAN_POINT('',(2.54999996647239,17.6153002384186,-2.47956268720589E-16));
#1166=CARTESIAN_POINT('Ctrl Pts',(2.47698814961485,18.0000002384186,0.3847));
#1167=CARTESIAN_POINT('Ctrl Pts',(2.47698814961485,17.9511833352126,0.3847));
#1168=CARTESIAN_POINT('Ctrl Pts',(2.48103270174247,17.899463762447,0.374850387481982));
#1169=CARTESIAN_POINT('Ctrl Pts',(2.49519092983524,17.8048401350422,0.335459328741857));
#1170=CARTESIAN_POINT('Ctrl Pts',(2.50505458190882,17.761890412421,0.305938131447377));
#1171=CARTESIAN_POINT('Ctrl Pts',(2.52324173998259,17.6940856146652,0.238133333691551));
#1172=CARTESIAN_POINT('Ctrl Pts',(2.53280792983783,17.6645464434056,0.195174463168243));
#1173=CARTESIAN_POINT('Ctrl Pts',(2.54627042410162,17.6251418199327,0.100516117260523));
#1174=CARTESIAN_POINT('Ctrl Pts',(2.54999996647239,17.6153002384186,0.0487830656270311));
#1175=CARTESIAN_POINT('Ctrl Pts',(2.54999996647239,17.6153002384186,-3.46944695195361E-16));
#1176=CARTESIAN_POINT('',(2.54999996647239,15.3847001937151,-2.02419777476198E-16));
#1177=CARTESIAN_POINT('',(2.54999996647239,27.,-1.48967842245817E-16));
#1178=CARTESIAN_POINT('',(2.47698814961485,15.0000001937151,0.3847));
#1179=CARTESIAN_POINT('Ctrl Pts',(2.54999996647239,15.3847001937151,-2.55871712706579E-16));
#1180=CARTESIAN_POINT('Ctrl Pts',(2.54999996647239,15.3847001937151,0.0487830656270311));
#1181=CARTESIAN_POINT('Ctrl Pts',(2.54627042410162,15.374858612201,0.100516117260523));
#1182=CARTESIAN_POINT('Ctrl Pts',(2.53280792983783,15.3354539887281,0.195174463168243));
#1183=CARTESIAN_POINT('Ctrl Pts',(2.52324173998259,15.3059148174685,0.238133333691551));
#1184=CARTESIAN_POINT('Ctrl Pts',(2.50505458190882,15.2381100197127,0.305938131447376));
#1185=CARTESIAN_POINT('Ctrl Pts',(2.49519092983524,15.1951602970915,0.335459328741858));
#1186=CARTESIAN_POINT('Ctrl Pts',(2.48103270174247,15.1005366696867,0.374850387481983));
#1187=CARTESIAN_POINT('Ctrl Pts',(2.47698814961485,15.0488170969211,0.3847));
#1188=CARTESIAN_POINT('Ctrl Pts',(2.47698814961485,15.0000001937151,0.3847));
#1189=CARTESIAN_POINT('',(2.54999996647239,14.6153001937151,-2.5012467306556E-16));
#1190=CARTESIAN_POINT('Ctrl Pts',(2.47698814961485,15.0000001937151,0.3847));
#1191=CARTESIAN_POINT('Ctrl Pts',(2.47698814961485,14.9511832905091,0.3847));
#1192=CARTESIAN_POINT('Ctrl Pts',(2.48103270174247,14.8994637177435,0.374850387481981));
#1193=CARTESIAN_POINT('Ctrl Pts',(2.49519092983524,14.8048400903387,0.335459328741856));
#1194=CARTESIAN_POINT('Ctrl Pts',(2.50505458190882,14.7618903677175,0.305938131447376));
#1195=CARTESIAN_POINT('Ctrl Pts',(2.52324173998259,14.6940855699617,0.238133333691551));
#1196=CARTESIAN_POINT('Ctrl Pts',(2.53280792983783,14.6645463987021,0.195174463168243));
#1197=CARTESIAN_POINT('Ctrl Pts',(2.54627042410162,14.6251417752292,0.100516117260523));
#1198=CARTESIAN_POINT('Ctrl Pts',(2.54999996647239,14.6153001937151,0.048783065627031));
#1199=CARTESIAN_POINT('Ctrl Pts',(2.54999996647239,14.6153001937151,-3.51281503885303E-16));
#1200=CARTESIAN_POINT('',(2.54999996647239,12.,-4.06143670066761E-16));
#1201=CARTESIAN_POINT('',(2.54999996647239,27.,-1.48967842245817E-16));
#1202=CARTESIAN_POINT('Origin',(1.49999996647239,12.,-2.77555756156289E-16));
#1203=CARTESIAN_POINT('',(2.47698814961485,15.0000001937151,-0.3847));
#1204=CARTESIAN_POINT('Ctrl Pts',(2.54999996647239,14.6153001937151,-3.51281503885303E-16));
#1205=CARTESIAN_POINT('Ctrl Pts',(2.54999996647239,14.6153001937151,-0.0487830656270317));
#1206=CARTESIAN_POINT('Ctrl Pts',(2.54627042410162,14.6251417752292,-0.100516117260524));
#1207=CARTESIAN_POINT('Ctrl Pts',(2.53280792983783,14.6645463987021,-0.195174463168243));
#1208=CARTESIAN_POINT('Ctrl Pts',(2.52324173998259,14.6940855699617,-0.238133333691551));
#1209=CARTESIAN_POINT('Ctrl Pts',(2.50505458190882,14.7618903677175,-0.305938131447376));
#1210=CARTESIAN_POINT('Ctrl Pts',(2.49519092983524,14.8048400903387,-0.335459328741856));
#1211=CARTESIAN_POINT('Ctrl Pts',(2.48103270174247,14.8994637177435,-0.374850387481982));
#1212=CARTESIAN_POINT('Ctrl Pts',(2.47698814961485,14.9511832905091,-0.3847));
#1213=CARTESIAN_POINT('Ctrl Pts',(2.47698814961485,15.0000001937151,-0.3847));
#1214=CARTESIAN_POINT('Ctrl Pts',(2.47698814961485,15.0000001937151,-0.3847));
#1215=CARTESIAN_POINT('Ctrl Pts',(2.47698814961485,15.0488170969211,-0.3847));
#1216=CARTESIAN_POINT('Ctrl Pts',(2.48103270174247,15.1005366696867,-0.374850387481983));
#1217=CARTESIAN_POINT('Ctrl Pts',(2.49519092983524,15.1951602970915,-0.335459328741858));
#1218=CARTESIAN_POINT('Ctrl Pts',(2.50505458190882,15.2381100197127,-0.305938131447376));
#1219=CARTESIAN_POINT('Ctrl Pts',(2.52324173998259,15.3059148174685,-0.238133333691551));
#1220=CARTESIAN_POINT('Ctrl Pts',(2.53280792983783,15.3354539887281,-0.195174463168243));
#1221=CARTESIAN_POINT('Ctrl Pts',(2.54627042410162,15.374858612201,-0.100516117260524));
#1222=CARTESIAN_POINT('Ctrl Pts',(2.54999996647239,15.3847001937151,-0.0487830656270316));
#1223=CARTESIAN_POINT('Ctrl Pts',(2.54999996647239,15.3847001937151,-2.55871712706579E-16));
#1224=CARTESIAN_POINT('',(2.47698814961485,18.0000002384186,-0.3847));
#1225=CARTESIAN_POINT('Ctrl Pts',(2.54999996647239,17.6153002384186,-3.46944695195361E-16));
#1226=CARTESIAN_POINT('Ctrl Pts',(2.54999996647239,17.6153002384186,-0.0487830656270318));
#1227=CARTESIAN_POINT('Ctrl Pts',(2.54627042410162,17.6251418199327,-0.100516117260523));
#1228=CARTESIAN_POINT('Ctrl Pts',(2.53280792983783,17.6645464434056,-0.195174463168244));
#1229=CARTESIAN_POINT('Ctrl Pts',(2.52324173998259,17.6940856146652,-0.238133333691552));
#1230=CARTESIAN_POINT('Ctrl Pts',(2.50505458190882,17.761890412421,-0.305938131447377));
#1231=CARTESIAN_POINT('Ctrl Pts',(2.49519092983524,17.8048401350422,-0.335459328741858));
#1232=CARTESIAN_POINT('Ctrl Pts',(2.48103270174247,17.899463762447,-0.374850387481983));
#1233=CARTESIAN_POINT('Ctrl Pts',(2.47698814961485,17.9511833352126,-0.384700000000001));
#1234=CARTESIAN_POINT('Ctrl Pts',(2.47698814961485,18.0000002384186,-0.3847));
#1235=CARTESIAN_POINT('Ctrl Pts',(2.47698814961485,18.0000002384186,-0.3847));
#1236=CARTESIAN_POINT('Ctrl Pts',(2.47698814961485,18.0488171416246,-0.3847));
#1237=CARTESIAN_POINT('Ctrl Pts',(2.48103270174247,18.1005367143902,-0.374850387481981));
#1238=CARTESIAN_POINT('Ctrl Pts',(2.49519092983524,18.195160341795,-0.335459328741855));
#1239=CARTESIAN_POINT('Ctrl Pts',(2.50505458190882,18.2381100644162,-0.305938131447376));
#1240=CARTESIAN_POINT('Ctrl Pts',(2.52324173998259,18.305914862172,-0.23813333369155));
#1241=CARTESIAN_POINT('Ctrl Pts',(2.53280792983783,18.3354540334316,-0.195174463168243));
#1242=CARTESIAN_POINT('Ctrl Pts',(2.54627042410162,18.3748586569045,-0.100516117260524));
#1243=CARTESIAN_POINT('Ctrl Pts',(2.54999996647239,18.3847002384186,-0.0487830656270312));
#1244=CARTESIAN_POINT('Ctrl Pts',(2.54999996647239,18.3847002384186,-2.68882138776405E-16));
#1245=CARTESIAN_POINT('Ctrl Pts',(2.54999996647239,20.6153003129244,6.50521303491303E-17));
#1246=CARTESIAN_POINT('Ctrl Pts',(2.54999996647239,20.6153003129244,-0.0487830656270311));
#1247=CARTESIAN_POINT('Ctrl Pts',(2.54627042410162,20.6251418944385,-0.10051611726052));
#1248=CARTESIAN_POINT('Ctrl Pts',(2.53280792983783,20.6645465179114,-0.19517446316824));
#1249=CARTESIAN_POINT('Ctrl Pts',(2.52324173998259,20.694085689171,-0.238133333691551));
#1250=CARTESIAN_POINT('Ctrl Pts',(2.50505458190882,20.7618904869268,-0.305938131447377));
#1251=CARTESIAN_POINT('Ctrl Pts',(2.49519092983524,20.804840209548,-0.335459328741858));
#1252=CARTESIAN_POINT('Ctrl Pts',(2.48103270174247,20.8994638369528,-0.374850387481982));
#1253=CARTESIAN_POINT('Ctrl Pts',(2.47698814961485,20.9511834097184,-0.3847));
#1254=CARTESIAN_POINT('Ctrl Pts',(2.47698814961485,21.0000003129244,-0.3847));
#1255=CARTESIAN_POINT('Ctrl Pts',(2.47698814961485,21.0488172161304,-0.3847));
#1256=CARTESIAN_POINT('Ctrl Pts',(2.48103270174247,21.100536788896,-0.374850387481982));
#1257=CARTESIAN_POINT('Ctrl Pts',(2.49519092983524,21.1951604163008,-0.335459328741858));
#1258=CARTESIAN_POINT('Ctrl Pts',(2.50505458190882,21.238110138922,-0.305938131447377));
#1259=CARTESIAN_POINT('Ctrl Pts',(2.52324173998259,21.3059149366778,-0.238133333691551));
#1260=CARTESIAN_POINT('Ctrl Pts',(2.53280792983783,21.3354541079374,-0.195174463168243));
#1261=CARTESIAN_POINT('Ctrl Pts',(2.54627042410162,21.3748587314103,-0.100516117260523));
#1262=CARTESIAN_POINT('Ctrl Pts',(2.54999996647239,21.3847003129244,-0.0487830656270311));
#1263=CARTESIAN_POINT('Ctrl Pts',(2.54999996647239,21.3847003129244,-1.73472347597681E-17));
#1264=CARTESIAN_POINT('',(2.47698814961485,24.0000003278255,-0.3847));
#1265=CARTESIAN_POINT('Ctrl Pts',(2.54999996647239,23.6153003278255,-3.42607886505419E-16));
#1266=CARTESIAN_POINT('Ctrl Pts',(2.54999996647239,23.6153003278255,-0.0487830656270316));
#1267=CARTESIAN_POINT('Ctrl Pts',(2.54627042410162,23.6251419093396,-0.10051611726052));
#1268=CARTESIAN_POINT('Ctrl Pts',(2.53280792983783,23.6645465328125,-0.195174463168241));
#1269=CARTESIAN_POINT('Ctrl Pts',(2.52324173998259,23.6940857040721,-0.238133333691551));
#1270=CARTESIAN_POINT('Ctrl Pts',(2.50505458190882,23.7618905018279,-0.305938131447377));
#1271=CARTESIAN_POINT('Ctrl Pts',(2.49519092983524,23.8048402244491,-0.335459328741856));
#1272=CARTESIAN_POINT('Ctrl Pts',(2.48103270174247,23.8994638518539,-0.374850387481982));
#1273=CARTESIAN_POINT('Ctrl Pts',(2.47698814961485,23.9511834246195,-0.3847));
#1274=CARTESIAN_POINT('Ctrl Pts',(2.47698814961485,24.0000003278255,-0.3847));
#1275=CARTESIAN_POINT('Ctrl Pts',(2.47698814961485,24.0000003278255,-0.3847));
#1276=CARTESIAN_POINT('Ctrl Pts',(2.47698814961485,24.0488172310315,-0.3847));
#1277=CARTESIAN_POINT('Ctrl Pts',(2.48103270174247,24.1005368037971,-0.374850387481982));
#1278=CARTESIAN_POINT('Ctrl Pts',(2.49519092983524,24.1951604312019,-0.335459328741856));
#1279=CARTESIAN_POINT('Ctrl Pts',(2.50505458190882,24.2381101538231,-0.305938131447376));
#1280=CARTESIAN_POINT('Ctrl Pts',(2.52324173998259,24.3059149515789,-0.238133333691551));
#1281=CARTESIAN_POINT('Ctrl Pts',(2.53280792983783,24.3354541228385,-0.195174463168241));
#1282=CARTESIAN_POINT('Ctrl Pts',(2.54627042410162,24.3748587463114,-0.10051611726052));
#1283=CARTESIAN_POINT('Ctrl Pts',(2.54999996647239,24.3847003278255,-0.0487830656270316));
#1284=CARTESIAN_POINT('Ctrl Pts',(2.54999996647239,24.3847003278255,-2.64545330086463E-16));
#1285=CARTESIAN_POINT('',(1.11530002235174,21.0000003129244,-0.976988205145574));
#1286=CARTESIAN_POINT('',(1.88470002235174,21.0000003129244,-0.976988161139338));
#1287=CARTESIAN_POINT('Ctrl Pts',(1.11530002235174,21.0000003129244,-0.976988205145574));
#1288=CARTESIAN_POINT('Ctrl Pts',(1.11530002235174,20.9511834097835,-0.976988205145574));
#1289=CARTESIAN_POINT('Ctrl Pts',(1.12514963484467,20.8994638369796,-0.981032756604189));
#1290=CARTESIAN_POINT('Ctrl Pts',(1.16454069370923,20.8048402093429,-0.995190982224602));
#1291=CARTESIAN_POINT('Ctrl Pts',(1.19406189115811,20.7618904865398,-1.00505463251517));
#1292=CARTESIAN_POINT('Ctrl Pts',(1.2618666892521,20.6940856887123,-1.02324178663652));
#1293=CARTESIAN_POINT('Ctrl Pts',(1.30482555984788,20.6645465175385,-1.0328079740314));
#1294=CARTESIAN_POINT('Ctrl Pts',(1.39948390565874,20.6251418942986,-1.04627046303301));
#1295=CARTESIAN_POINT('Ctrl Pts',(1.45121695711143,20.6153003129244,-1.05000000259616));
#1296=CARTESIAN_POINT('Ctrl Pts',(1.5487830883655,20.6153003129244,-1.04999999740384));
#1297=CARTESIAN_POINT('Ctrl Pts',(1.60051614017979,20.6251418945785,-1.04627045222545));
#1298=CARTESIAN_POINT('Ctrl Pts',(1.69517448618436,20.6645465182843,-1.03280795269948));
#1299=CARTESIAN_POINT('Ctrl Pts',(1.7381333566352,20.6940856896297,-1.02324176038388));
#1300=CARTESIAN_POINT('Ctrl Pts',(1.80593815405286,20.7618904873139,-1.00505459835768));
#1301=CARTESIAN_POINT('Ctrl Pts',(1.83545935119294,20.8048402097531,-0.995190944501088));
#1302=CARTESIAN_POINT('Ctrl Pts',(1.87485040980863,20.899463836926,-0.981032713935961));
#1303=CARTESIAN_POINT('Ctrl Pts',(1.88470002235174,20.9511834096533,-0.976988161139338));
#1304=CARTESIAN_POINT('Ctrl Pts',(1.88470002235174,21.0000003129244,-0.976988161139338));
#1305=CARTESIAN_POINT('Ctrl Pts',(1.88470002235174,21.0000003129244,-0.976988161139338));
#1306=CARTESIAN_POINT('Ctrl Pts',(1.88470002235174,21.0488172161955,-0.976988161139338));
#1307=CARTESIAN_POINT('Ctrl Pts',(1.87485040980863,21.1005367889228,-0.981032713935961));
#1308=CARTESIAN_POINT('Ctrl Pts',(1.83545935119294,21.1951604160957,-0.995190944501088));
#1309=CARTESIAN_POINT('Ctrl Pts',(1.80593815405286,21.2381101385349,-1.00505459835768));
#1310=CARTESIAN_POINT('Ctrl Pts',(1.7381333566352,21.3059149362191,-1.02324176038388));
#1311=CARTESIAN_POINT('Ctrl Pts',(1.69517448618436,21.3354541075645,-1.03280795269948));
#1312=CARTESIAN_POINT('Ctrl Pts',(1.60051614017979,21.3748587312703,-1.04627045222545));
#1313=CARTESIAN_POINT('Ctrl Pts',(1.5487830883655,21.3847003129244,-1.04999999740384));
#1314=CARTESIAN_POINT('Ctrl Pts',(1.45121695711143,21.3847003129244,-1.05000000259616));
#1315=CARTESIAN_POINT('Ctrl Pts',(1.39948390565874,21.3748587315502,-1.04627046303301));
#1316=CARTESIAN_POINT('Ctrl Pts',(1.30482555984788,21.3354541083103,-1.0328079740314));
#1317=CARTESIAN_POINT('Ctrl Pts',(1.2618666892521,21.3059149371365,-1.02324178663652));
#1318=CARTESIAN_POINT('Ctrl Pts',(1.19406189115811,21.238110139309,-1.00505463251517));
#1319=CARTESIAN_POINT('Ctrl Pts',(1.16454069370923,21.1951604165059,-0.995190982224602));
#1320=CARTESIAN_POINT('Ctrl Pts',(1.12514963484467,21.1005367888692,-0.981032756604189));
#1321=CARTESIAN_POINT('Ctrl Pts',(1.11530002235174,21.0488172160653,-0.976988205145574));
#1322=CARTESIAN_POINT('Ctrl Pts',(1.11530002235174,21.0000003129244,-0.976988205145574));
#1323=CARTESIAN_POINT('',(1.11530002235174,18.0000002384186,-0.976988205145574));
#1324=CARTESIAN_POINT('',(1.88470002235174,18.0000002384186,-0.976988161139338));
#1325=CARTESIAN_POINT('Ctrl Pts',(1.11530002235174,18.0000002384186,-0.976988205145574));
#1326=CARTESIAN_POINT('Ctrl Pts',(1.11530002235174,17.9511833354068,-0.976988205145573));
#1327=CARTESIAN_POINT('Ctrl Pts',(1.12514963479328,17.8994637627289,-0.981032756582434));
#1328=CARTESIAN_POINT('Ctrl Pts',(1.16454069346877,17.8048401352831,-0.995190982141459));
#1329=CARTESIAN_POINT('Ctrl Pts',(1.19406189077997,17.7618904125454,-1.00505463239458));
#1330=CARTESIAN_POINT('Ctrl Pts',(1.2618666887403,17.6940856145851,-1.0232417865184));
#1331=CARTESIAN_POINT('Ctrl Pts',(1.30482555940136,17.6645464432735,-1.0328079739516));
#1332=CARTESIAN_POINT('Ctrl Pts',(1.39948390540344,17.6251418198442,-1.046270463013));
#1333=CARTESIAN_POINT('Ctrl Pts',(1.4512169569824,17.6153002384186,-1.05000000259616));
#1334=CARTESIAN_POINT('Ctrl Pts',(1.54878308823646,17.6153002384186,-1.04999999740384));
#1335=CARTESIAN_POINT('Ctrl Pts',(1.60051613992448,17.6251418200212,-1.04627045224546));
#1336=CARTESIAN_POINT('Ctrl Pts',(1.69517448573784,17.6645464435377,-1.03280795277929));
#1337=CARTESIAN_POINT('Ctrl Pts',(1.7381333561234,17.6940856147453,-1.02324176050201));
#1338=CARTESIAN_POINT('Ctrl Pts',(1.80593815367473,17.7618904122967,-1.00505459847827));
#1339=CARTESIAN_POINT('Ctrl Pts',(1.83545935095248,17.8048401348013,-0.995190944584231));
#1340=CARTESIAN_POINT('Ctrl Pts',(1.87485040975724,17.8994637621652,-0.981032713957717));
#1341=CARTESIAN_POINT('Ctrl Pts',(1.88470002235174,17.9511833350183,-0.976988161139338));
#1342=CARTESIAN_POINT('Ctrl Pts',(1.88470002235174,18.0000002384186,-0.976988161139338));
#1343=CARTESIAN_POINT('Ctrl Pts',(1.88470002235174,18.0000002384186,-0.976988161139338));
#1344=CARTESIAN_POINT('Ctrl Pts',(1.88470002235174,18.0488171416897,-0.976988161139338));
#1345=CARTESIAN_POINT('Ctrl Pts',(1.87485040980863,18.100536714417,-0.981032713935962));
#1346=CARTESIAN_POINT('Ctrl Pts',(1.83545935119294,18.1951603415899,-0.995190944501088));
#1347=CARTESIAN_POINT('Ctrl Pts',(1.80593815405286,18.2381100640291,-1.00505459835768));
#1348=CARTESIAN_POINT('Ctrl Pts',(1.7381333566352,18.3059148617133,-1.02324176038388));
#1349=CARTESIAN_POINT('Ctrl Pts',(1.69517448618436,18.3354540330587,-1.03280795269948));
#1350=CARTESIAN_POINT('Ctrl Pts',(1.60051614017979,18.3748586567645,-1.04627045222545));
#1351=CARTESIAN_POINT('Ctrl Pts',(1.5487830883655,18.3847002384186,-1.04999999740384));
#1352=CARTESIAN_POINT('Ctrl Pts',(1.45121695711143,18.3847002384186,-1.05000000259616));
#1353=CARTESIAN_POINT('Ctrl Pts',(1.39948390565874,18.3748586570444,-1.04627046303301));
#1354=CARTESIAN_POINT('Ctrl Pts',(1.30482555984788,18.3354540338045,-1.0328079740314));
#1355=CARTESIAN_POINT('Ctrl Pts',(1.2618666892521,18.3059148626307,-1.02324178663652));
#1356=CARTESIAN_POINT('Ctrl Pts',(1.19406189115811,18.2381100648032,-1.00505463251517));
#1357=CARTESIAN_POINT('Ctrl Pts',(1.16454069370923,18.1951603420002,-0.995190982224603));
#1358=CARTESIAN_POINT('Ctrl Pts',(1.12514963484467,18.1005367143634,-0.98103275660419));
#1359=CARTESIAN_POINT('Ctrl Pts',(1.11530002235174,18.0488171415595,-0.976988205145574));
#1360=CARTESIAN_POINT('Ctrl Pts',(1.11530002235174,18.0000002384186,-0.976988205145574));
#1361=CARTESIAN_POINT('',(1.11530002235174,15.0000001937151,-0.976988205145574));
#1362=CARTESIAN_POINT('',(1.88470002235174,15.0000001937151,-0.976988161139338));
#1363=CARTESIAN_POINT('Ctrl Pts',(1.11530002235174,15.0000001937151,-0.976988205145574));
#1364=CARTESIAN_POINT('Ctrl Pts',(1.11530002235174,14.9511832905742,-0.976988205145574));
#1365=CARTESIAN_POINT('Ctrl Pts',(1.12514963484467,14.8994637177703,-0.981032756604189));
#1366=CARTESIAN_POINT('Ctrl Pts',(1.16454069370923,14.8048400901336,-0.995190982224602));
#1367=CARTESIAN_POINT('Ctrl Pts',(1.19406189115811,14.7618903673305,-1.00505463251517));
#1368=CARTESIAN_POINT('Ctrl Pts',(1.2618666892521,14.694085569503,-1.02324178663652));
#1369=CARTESIAN_POINT('Ctrl Pts',(1.30482555984788,14.6645463983292,-1.0328079740314));
#1370=CARTESIAN_POINT('Ctrl Pts',(1.39948390565874,14.6251417750893,-1.04627046303301));
#1371=CARTESIAN_POINT('Ctrl Pts',(1.45121695711143,14.6153001937151,-1.05000000259616));
#1372=CARTESIAN_POINT('Ctrl Pts',(1.5487830883655,14.6153001937151,-1.04999999740384));
#1373=CARTESIAN_POINT('Ctrl Pts',(1.60051614017978,14.6251417753692,-1.04627045222545));
#1374=CARTESIAN_POINT('Ctrl Pts',(1.69517448618436,14.664546399075,-1.03280795269948));
#1375=CARTESIAN_POINT('Ctrl Pts',(1.7381333566352,14.6940855704204,-1.02324176038388));
#1376=CARTESIAN_POINT('Ctrl Pts',(1.80593815405286,14.7618903681046,-1.00505459835768));
#1377=CARTESIAN_POINT('Ctrl Pts',(1.83545935119294,14.8048400905438,-0.995190944501088));
#1378=CARTESIAN_POINT('Ctrl Pts',(1.87485040980863,14.8994637177167,-0.981032713935962));
#1379=CARTESIAN_POINT('Ctrl Pts',(1.88470002235174,14.951183290444,-0.976988161139338));
#1380=CARTESIAN_POINT('Ctrl Pts',(1.88470002235174,15.0000001937151,-0.976988161139338));
#1381=CARTESIAN_POINT('Ctrl Pts',(1.88470002235174,15.0000001937151,-0.976988161139338));
#1382=CARTESIAN_POINT('Ctrl Pts',(1.88470002235174,15.0488170969862,-0.976988161139338));
#1383=CARTESIAN_POINT('Ctrl Pts',(1.87485040980863,15.1005366697135,-0.981032713935962));
#1384=CARTESIAN_POINT('Ctrl Pts',(1.83545935119294,15.1951602968864,-0.995190944501088));
#1385=CARTESIAN_POINT('Ctrl Pts',(1.80593815405286,15.2381100193256,-1.00505459835768));
#1386=CARTESIAN_POINT('Ctrl Pts',(1.7381333566352,15.3059148170098,-1.02324176038388));
#1387=CARTESIAN_POINT('Ctrl Pts',(1.69517448618436,15.3354539883552,-1.03280795269948));
#1388=CARTESIAN_POINT('Ctrl Pts',(1.60051614017979,15.374858612061,-1.04627045222545));
#1389=CARTESIAN_POINT('Ctrl Pts',(1.5487830883655,15.3847001937151,-1.04999999740384));
#1390=CARTESIAN_POINT('Ctrl Pts',(1.45121695711143,15.3847001937151,-1.05000000259616));
#1391=CARTESIAN_POINT('Ctrl Pts',(1.39948390565874,15.3748586123409,-1.04627046303301));
#1392=CARTESIAN_POINT('Ctrl Pts',(1.30482555984788,15.335453989101,-1.0328079740314));
#1393=CARTESIAN_POINT('Ctrl Pts',(1.2618666892521,15.3059148179272,-1.02324178663652));
#1394=CARTESIAN_POINT('Ctrl Pts',(1.19406189115811,15.2381100200997,-1.00505463251517));
#1395=CARTESIAN_POINT('Ctrl Pts',(1.16454069370923,15.1951602972967,-0.995190982224602));
#1396=CARTESIAN_POINT('Ctrl Pts',(1.12514963484467,15.1005366696599,-0.981032756604189));
#1397=CARTESIAN_POINT('Ctrl Pts',(1.11530002235174,15.048817096856,-0.976988205145574));
#1398=CARTESIAN_POINT('Ctrl Pts',(1.11530002235174,15.0000001937151,-0.976988205145574));
#1399=CARTESIAN_POINT('',(1.11530002235174,24.0000003278255,-0.976988205145574));
#1400=CARTESIAN_POINT('',(1.88470002235174,24.0000003278255,-0.976988161139338));
#1401=CARTESIAN_POINT('Ctrl Pts',(1.11530002235174,24.0000003278255,-0.976988205145574));
#1402=CARTESIAN_POINT('Ctrl Pts',(1.11530002235174,23.9511834246846,-0.976988205145574));
#1403=CARTESIAN_POINT('Ctrl Pts',(1.12514963484467,23.8994638518807,-0.98103275660419));
#1404=CARTESIAN_POINT('Ctrl Pts',(1.16454069370923,23.804840224244,-0.995190982224603));
#1405=CARTESIAN_POINT('Ctrl Pts',(1.19406189115811,23.7618905014409,-1.00505463251517));
#1406=CARTESIAN_POINT('Ctrl Pts',(1.2618666892521,23.6940857036134,-1.02324178663652));
#1407=CARTESIAN_POINT('Ctrl Pts',(1.30482555984788,23.6645465324396,-1.0328079740314));
#1408=CARTESIAN_POINT('Ctrl Pts',(1.39948390565874,23.6251419091997,-1.04627046303301));
#1409=CARTESIAN_POINT('Ctrl Pts',(1.45121695711143,23.6153003278255,-1.05000000259616));
#1410=CARTESIAN_POINT('Ctrl Pts',(1.5487830883655,23.6153003278255,-1.04999999740384));
#1411=CARTESIAN_POINT('Ctrl Pts',(1.60051614017978,23.6251419094796,-1.04627045222545));
#1412=CARTESIAN_POINT('Ctrl Pts',(1.69517448618436,23.6645465331854,-1.03280795269948));
#1413=CARTESIAN_POINT('Ctrl Pts',(1.7381333566352,23.6940857045308,-1.02324176038388));
#1414=CARTESIAN_POINT('Ctrl Pts',(1.80593815405286,23.761890502215,-1.00505459835768));
#1415=CARTESIAN_POINT('Ctrl Pts',(1.83545935119294,23.8048402246542,-0.995190944501088));
#1416=CARTESIAN_POINT('Ctrl Pts',(1.87485040980863,23.8994638518271,-0.981032713935961));
#1417=CARTESIAN_POINT('Ctrl Pts',(1.88470002235174,23.9511834245544,-0.976988161139338));
#1418=CARTESIAN_POINT('Ctrl Pts',(1.88470002235174,24.0000003278255,-0.976988161139338));
#1419=CARTESIAN_POINT('Ctrl Pts',(1.88470002235174,24.0000003278255,-0.976988161139338));
#1420=CARTESIAN_POINT('Ctrl Pts',(1.88470002235174,24.0488172310966,-0.976988161139338));
#1421=CARTESIAN_POINT('Ctrl Pts',(1.87485040980863,24.1005368038239,-0.981032713935961));
#1422=CARTESIAN_POINT('Ctrl Pts',(1.83545935119294,24.1951604309968,-0.995190944501088));
#1423=CARTESIAN_POINT('Ctrl Pts',(1.80593815405286,24.238110153436,-1.00505459835768));
#1424=CARTESIAN_POINT('Ctrl Pts',(1.7381333566352,24.3059149511202,-1.02324176038388));
#1425=CARTESIAN_POINT('Ctrl Pts',(1.69517448618436,24.3354541224656,-1.03280795269948));
#1426=CARTESIAN_POINT('Ctrl Pts',(1.60051614017978,24.3748587461714,-1.04627045222545));
#1427=CARTESIAN_POINT('Ctrl Pts',(1.5487830883655,24.3847003278255,-1.04999999740384));
#1428=CARTESIAN_POINT('Ctrl Pts',(1.45121695711143,24.3847003278255,-1.05000000259616));
#1429=CARTESIAN_POINT('Ctrl Pts',(1.39948390565874,24.3748587464513,-1.04627046303301));
#1430=CARTESIAN_POINT('Ctrl Pts',(1.30482555984788,24.3354541232114,-1.0328079740314));
#1431=CARTESIAN_POINT('Ctrl Pts',(1.2618666892521,24.3059149520376,-1.02324178663652));
#1432=CARTESIAN_POINT('Ctrl Pts',(1.19406189115811,24.2381101542101,-1.00505463251517));
#1433=CARTESIAN_POINT('Ctrl Pts',(1.16454069370923,24.1951604314071,-0.995190982224603));
#1434=CARTESIAN_POINT('Ctrl Pts',(1.12514963484467,24.1005368037703,-0.98103275660419));
#1435=CARTESIAN_POINT('Ctrl Pts',(1.11530002235174,24.0488172309664,-0.976988205145574));
#1436=CARTESIAN_POINT('Ctrl Pts',(1.11530002235174,24.0000003278255,-0.976988205145574));
#1437=CARTESIAN_POINT('Origin',(-1.49999996647239,27.,-2.77555756156289E-16));
#1438=CARTESIAN_POINT('',(-0.44999996647239,27.,-4.06143670066761E-16));
#1439=CARTESIAN_POINT('Origin',(-1.49999996647239,27.,-2.77555756156289E-16));
#1440=CARTESIAN_POINT('',(-0.44999996647239,12.,-4.06143670066761E-16));
#1441=CARTESIAN_POINT('',(-0.44999996647239,27.,-1.48967842245817E-16));
#1442=CARTESIAN_POINT('Origin',(-1.49999996647239,12.,-2.77555756156289E-16));
#1443=CARTESIAN_POINT('',(-2.47698814961485,18.0000002384186,0.3847));
#1444=CARTESIAN_POINT('',(-2.47698814961485,18.0000002384186,-0.3847));
#1445=CARTESIAN_POINT('Ctrl Pts',(-2.47698814961485,18.0000002384186,0.3847));
#1446=CARTESIAN_POINT('Ctrl Pts',(-2.47698814961485,17.9511833352126,0.3847));
#1447=CARTESIAN_POINT('Ctrl Pts',(-2.48103270174247,17.899463762447,0.374850387481982));
#1448=CARTESIAN_POINT('Ctrl Pts',(-2.49519092983524,17.8048401350422,0.335459328741857));
#1449=CARTESIAN_POINT('Ctrl Pts',(-2.50505458190882,17.761890412421,0.305938131447377));
#1450=CARTESIAN_POINT('Ctrl Pts',(-2.52324173998259,17.6940856146652,0.238133333691551));
#1451=CARTESIAN_POINT('Ctrl Pts',(-2.53280792983783,17.6645464434056,0.195174463168242));
#1452=CARTESIAN_POINT('Ctrl Pts',(-2.54627042410162,17.6251418199327,0.100516117260523));
#1453=CARTESIAN_POINT('Ctrl Pts',(-2.54999996647239,17.6153002384186,0.0487830656270311));
#1454=CARTESIAN_POINT('Ctrl Pts',(-2.54999996647239,17.6153002384186,-0.0487830656270318));
#1455=CARTESIAN_POINT('Ctrl Pts',(-2.54627042410162,17.6251418199327,-0.100516117260522));
#1456=CARTESIAN_POINT('Ctrl Pts',(-2.53280792983783,17.6645464434056,-0.195174463168243));
#1457=CARTESIAN_POINT('Ctrl Pts',(-2.52324173998259,17.6940856146652,-0.238133333691552));
#1458=CARTESIAN_POINT('Ctrl Pts',(-2.50505458190882,17.761890412421,-0.305938131447377));
#1459=CARTESIAN_POINT('Ctrl Pts',(-2.49519092983524,17.8048401350422,-0.335459328741858));
#1460=CARTESIAN_POINT('Ctrl Pts',(-2.48103270174247,17.899463762447,-0.374850387481983));
#1461=CARTESIAN_POINT('Ctrl Pts',(-2.47698814961485,17.9511833352126,-0.384700000000001));
#1462=CARTESIAN_POINT('Ctrl Pts',(-2.47698814961485,18.0000002384186,-0.3847));
#1463=CARTESIAN_POINT('Ctrl Pts',(-2.47698814961485,18.0000002384186,-0.3847));
#1464=CARTESIAN_POINT('Ctrl Pts',(-2.47698814961485,18.0488171416246,-0.3847));
#1465=CARTESIAN_POINT('Ctrl Pts',(-2.48103270174247,18.1005367143902,-0.374850387481981));
#1466=CARTESIAN_POINT('Ctrl Pts',(-2.49519092983524,18.195160341795,-0.335459328741855));
#1467=CARTESIAN_POINT('Ctrl Pts',(-2.50505458190882,18.2381100644162,-0.305938131447376));
#1468=CARTESIAN_POINT('Ctrl Pts',(-2.52324173998259,18.305914862172,-0.23813333369155));
#1469=CARTESIAN_POINT('Ctrl Pts',(-2.53280792983783,18.3354540334316,-0.195174463168242));
#1470=CARTESIAN_POINT('Ctrl Pts',(-2.54627042410162,18.3748586569045,-0.100516117260522));
#1471=CARTESIAN_POINT('Ctrl Pts',(-2.54999996647239,18.3847002384186,-0.0487830656270312));
#1472=CARTESIAN_POINT('Ctrl Pts',(-2.54999996647239,18.3847002384186,0.0487830656270306));
#1473=CARTESIAN_POINT('Ctrl Pts',(-2.54627042410162,18.3748586569045,0.100516117260522));
#1474=CARTESIAN_POINT('Ctrl Pts',(-2.53280792983783,18.3354540334316,0.195174463168241));
#1475=CARTESIAN_POINT('Ctrl Pts',(-2.52324173998259,18.305914862172,0.23813333369155));
#1476=CARTESIAN_POINT('Ctrl Pts',(-2.50505458190882,18.2381100644162,0.305938131447376));
#1477=CARTESIAN_POINT('Ctrl Pts',(-2.49519092983524,18.195160341795,0.335459328741855));
#1478=CARTESIAN_POINT('Ctrl Pts',(-2.48103270174247,18.1005367143902,0.374850387481981));
#1479=CARTESIAN_POINT('Ctrl Pts',(-2.47698814961485,18.0488171416246,0.384699999999999));
#1480=CARTESIAN_POINT('Ctrl Pts',(-2.47698814961485,18.0000002384186,0.3847));
#1481=CARTESIAN_POINT('',(-2.47698814961485,21.0000003129244,0.3847));
#1482=CARTESIAN_POINT('',(-2.47698814961485,21.0000003129244,-0.3847));
#1483=CARTESIAN_POINT('Ctrl Pts',(-2.47698814961485,21.0000003129244,0.3847));
#1484=CARTESIAN_POINT('Ctrl Pts',(-2.47698814961485,20.9511834097184,0.3847));
#1485=CARTESIAN_POINT('Ctrl Pts',(-2.48103270174247,20.8994638369528,0.374850387481982));
#1486=CARTESIAN_POINT('Ctrl Pts',(-2.49519092983524,20.804840209548,0.335459328741858));
#1487=CARTESIAN_POINT('Ctrl Pts',(-2.50505458190882,20.7618904869268,0.305938131447377));
#1488=CARTESIAN_POINT('Ctrl Pts',(-2.52324173998259,20.694085689171,0.238133333691551));
#1489=CARTESIAN_POINT('Ctrl Pts',(-2.53280792983783,20.6645465179114,0.195174463168241));
#1490=CARTESIAN_POINT('Ctrl Pts',(-2.54627042410162,20.6251418944385,0.100516117260523));
#1491=CARTESIAN_POINT('Ctrl Pts',(-2.54999996647239,20.6153003129244,0.048783065627031));
#1492=CARTESIAN_POINT('Ctrl Pts',(-2.54999996647239,20.6153003129244,-0.0487830656270311));
#1493=CARTESIAN_POINT('Ctrl Pts',(-2.54627042410162,20.6251418944385,-0.10051611726052));
#1494=CARTESIAN_POINT('Ctrl Pts',(-2.53280792983783,20.6645465179114,-0.19517446316824));
#1495=CARTESIAN_POINT('Ctrl Pts',(-2.52324173998259,20.694085689171,-0.238133333691551));
#1496=CARTESIAN_POINT('Ctrl Pts',(-2.50505458190882,20.7618904869268,-0.305938131447377));
#1497=CARTESIAN_POINT('Ctrl Pts',(-2.49519092983524,20.804840209548,-0.335459328741858));
#1498=CARTESIAN_POINT('Ctrl Pts',(-2.48103270174247,20.8994638369528,-0.374850387481982));
#1499=CARTESIAN_POINT('Ctrl Pts',(-2.47698814961485,20.9511834097184,-0.3847));
#1500=CARTESIAN_POINT('Ctrl Pts',(-2.47698814961485,21.0000003129244,-0.3847));
#1501=CARTESIAN_POINT('Ctrl Pts',(-2.47698814961485,21.0000003129244,-0.3847));
#1502=CARTESIAN_POINT('Ctrl Pts',(-2.47698814961485,21.0488172161304,-0.3847));
#1503=CARTESIAN_POINT('Ctrl Pts',(-2.48103270174247,21.100536788896,-0.374850387481982));
#1504=CARTESIAN_POINT('Ctrl Pts',(-2.49519092983524,21.1951604163008,-0.335459328741858));
#1505=CARTESIAN_POINT('Ctrl Pts',(-2.50505458190882,21.238110138922,-0.305938131447377));
#1506=CARTESIAN_POINT('Ctrl Pts',(-2.52324173998259,21.3059149366778,-0.238133333691551));
#1507=CARTESIAN_POINT('Ctrl Pts',(-2.53280792983783,21.3354541079374,-0.195174463168243));
#1508=CARTESIAN_POINT('Ctrl Pts',(-2.54627042410162,21.3748587314103,-0.100516117260523));
#1509=CARTESIAN_POINT('Ctrl Pts',(-2.54999996647239,21.3847003129244,-0.0487830656270311));
#1510=CARTESIAN_POINT('Ctrl Pts',(-2.54999996647239,21.3847003129244,0.0487830656270311));
#1511=CARTESIAN_POINT('Ctrl Pts',(-2.54627042410162,21.3748587314103,0.100516117260523));
#1512=CARTESIAN_POINT('Ctrl Pts',(-2.53280792983783,21.3354541079374,0.195174463168243));
#1513=CARTESIAN_POINT('Ctrl Pts',(-2.52324173998259,21.3059149366778,0.238133333691551));
#1514=CARTESIAN_POINT('Ctrl Pts',(-2.50505458190882,21.238110138922,0.305938131447377));
#1515=CARTESIAN_POINT('Ctrl Pts',(-2.49519092983524,21.1951604163008,0.335459328741858));
#1516=CARTESIAN_POINT('Ctrl Pts',(-2.48103270174247,21.100536788896,0.374850387481982));
#1517=CARTESIAN_POINT('Ctrl Pts',(-2.47698814961485,21.0488172161304,0.3847));
#1518=CARTESIAN_POINT('Ctrl Pts',(-2.47698814961485,21.0000003129244,0.3847));
#1519=CARTESIAN_POINT('',(-2.47698814961485,15.0000001937151,0.3847));
#1520=CARTESIAN_POINT('',(-2.47698814961485,15.0000001937151,-0.3847));
#1521=CARTESIAN_POINT('Ctrl Pts',(-2.47698814961485,15.0000001937151,0.3847));
#1522=CARTESIAN_POINT('Ctrl Pts',(-2.47698814961485,14.9511832905091,0.3847));
#1523=CARTESIAN_POINT('Ctrl Pts',(-2.48103270174247,14.8994637177435,0.37485038748198));
#1524=CARTESIAN_POINT('Ctrl Pts',(-2.49519092983524,14.8048400903387,0.335459328741854));
#1525=CARTESIAN_POINT('Ctrl Pts',(-2.50505458190882,14.7618903677175,0.305938131447376));
#1526=CARTESIAN_POINT('Ctrl Pts',(-2.52324173998259,14.6940855699617,0.238133333691551));
#1527=CARTESIAN_POINT('Ctrl Pts',(-2.53280792983783,14.6645463987021,0.195174463168243));
#1528=CARTESIAN_POINT('Ctrl Pts',(-2.54627042410162,14.6251417752292,0.100516117260523));
#1529=CARTESIAN_POINT('Ctrl Pts',(-2.54999996647239,14.6153001937151,0.048783065627031));
#1530=CARTESIAN_POINT('Ctrl Pts',(-2.54999996647239,14.6153001937151,-0.0487830656270317));
#1531=CARTESIAN_POINT('Ctrl Pts',(-2.54627042410162,14.6251417752292,-0.100516117260524));
#1532=CARTESIAN_POINT('Ctrl Pts',(-2.53280792983783,14.6645463987021,-0.195174463168243));
#1533=CARTESIAN_POINT('Ctrl Pts',(-2.52324173998259,14.6940855699617,-0.238133333691551));
#1534=CARTESIAN_POINT('Ctrl Pts',(-2.50505458190882,14.7618903677175,-0.305938131447376));
#1535=CARTESIAN_POINT('Ctrl Pts',(-2.49519092983524,14.8048400903387,-0.335459328741855));
#1536=CARTESIAN_POINT('Ctrl Pts',(-2.48103270174247,14.8994637177435,-0.374850387481982));
#1537=CARTESIAN_POINT('Ctrl Pts',(-2.47698814961485,14.9511832905091,-0.3847));
#1538=CARTESIAN_POINT('Ctrl Pts',(-2.47698814961485,15.0000001937151,-0.3847));
#1539=CARTESIAN_POINT('Ctrl Pts',(-2.47698814961485,15.0000001937151,-0.3847));
#1540=CARTESIAN_POINT('Ctrl Pts',(-2.47698814961485,15.0488170969211,-0.3847));
#1541=CARTESIAN_POINT('Ctrl Pts',(-2.48103270174247,15.1005366696867,-0.374850387481982));
#1542=CARTESIAN_POINT('Ctrl Pts',(-2.49519092983524,15.1951602970915,-0.335459328741856));
#1543=CARTESIAN_POINT('Ctrl Pts',(-2.50505458190882,15.2381100197127,-0.305938131447376));
#1544=CARTESIAN_POINT('Ctrl Pts',(-2.52324173998259,15.3059148174685,-0.238133333691551));
#1545=CARTESIAN_POINT('Ctrl Pts',(-2.53280792983783,15.3354539887281,-0.195174463168243));
#1546=CARTESIAN_POINT('Ctrl Pts',(-2.54627042410162,15.374858612201,-0.100516117260524));
#1547=CARTESIAN_POINT('Ctrl Pts',(-2.54999996647239,15.3847001937151,-0.0487830656270316));
#1548=CARTESIAN_POINT('Ctrl Pts',(-2.54999996647239,15.3847001937151,0.0487830656270311));
#1549=CARTESIAN_POINT('Ctrl Pts',(-2.54627042410162,15.374858612201,0.100516117260523));
#1550=CARTESIAN_POINT('Ctrl Pts',(-2.53280792983783,15.3354539887281,0.195174463168243));
#1551=CARTESIAN_POINT('Ctrl Pts',(-2.52324173998259,15.3059148174685,0.238133333691551));
#1552=CARTESIAN_POINT('Ctrl Pts',(-2.50505458190882,15.2381100197127,0.305938131447376));
#1553=CARTESIAN_POINT('Ctrl Pts',(-2.49519092983524,15.1951602970915,0.335459328741856));
#1554=CARTESIAN_POINT('Ctrl Pts',(-2.48103270174247,15.1005366696867,0.374850387481981));
#1555=CARTESIAN_POINT('Ctrl Pts',(-2.47698814961485,15.0488170969211,0.3847));
#1556=CARTESIAN_POINT('Ctrl Pts',(-2.47698814961485,15.0000001937151,0.3847));
#1557=CARTESIAN_POINT('',(-2.47698814961485,24.0000003278255,0.3847));
#1558=CARTESIAN_POINT('',(-2.47698814961485,24.0000003278255,-0.3847));
#1559=CARTESIAN_POINT('Ctrl Pts',(-2.47698814961485,24.0000003278255,0.3847));
#1560=CARTESIAN_POINT('Ctrl Pts',(-2.47698814961485,23.9511834246195,0.3847));
#1561=CARTESIAN_POINT('Ctrl Pts',(-2.48103270174247,23.8994638518539,0.374850387481982));
#1562=CARTESIAN_POINT('Ctrl Pts',(-2.49519092983524,23.8048402244491,0.335459328741856));
#1563=CARTESIAN_POINT('Ctrl Pts',(-2.50505458190882,23.7618905018279,0.305938131447376));
#1564=CARTESIAN_POINT('Ctrl Pts',(-2.52324173998259,23.6940857040721,0.23813333369155));
#1565=CARTESIAN_POINT('Ctrl Pts',(-2.53280792983783,23.6645465328125,0.195174463168241));
#1566=CARTESIAN_POINT('Ctrl Pts',(-2.54627042410162,23.6251419093396,0.10051611726052));
#1567=CARTESIAN_POINT('Ctrl Pts',(-2.54999996647239,23.6153003278255,0.0487830656270309));
#1568=CARTESIAN_POINT('Ctrl Pts',(-2.54999996647239,23.6153003278255,-0.0487830656270316));
#1569=CARTESIAN_POINT('Ctrl Pts',(-2.54627042410162,23.6251419093396,-0.10051611726052));
#1570=CARTESIAN_POINT('Ctrl Pts',(-2.53280792983783,23.6645465328125,-0.195174463168241));
#1571=CARTESIAN_POINT('Ctrl Pts',(-2.52324173998259,23.6940857040721,-0.238133333691551));
#1572=CARTESIAN_POINT('Ctrl Pts',(-2.50505458190882,23.7618905018279,-0.305938131447377));
#1573=CARTESIAN_POINT('Ctrl Pts',(-2.49519092983524,23.8048402244491,-0.335459328741856));
#1574=CARTESIAN_POINT('Ctrl Pts',(-2.48103270174247,23.8994638518539,-0.374850387481982));
#1575=CARTESIAN_POINT('Ctrl Pts',(-2.47698814961485,23.9511834246195,-0.3847));
#1576=CARTESIAN_POINT('Ctrl Pts',(-2.47698814961485,24.0000003278255,-0.3847));
#1577=CARTESIAN_POINT('Ctrl Pts',(-2.47698814961485,24.0000003278255,-0.3847));
#1578=CARTESIAN_POINT('Ctrl Pts',(-2.47698814961485,24.0488172310315,-0.3847));
#1579=CARTESIAN_POINT('Ctrl Pts',(-2.48103270174247,24.1005368037971,-0.374850387481982));
#1580=CARTESIAN_POINT('Ctrl Pts',(-2.49519092983524,24.1951604312019,-0.335459328741856));
#1581=CARTESIAN_POINT('Ctrl Pts',(-2.50505458190882,24.2381101538231,-0.305938131447376));
#1582=CARTESIAN_POINT('Ctrl Pts',(-2.52324173998259,24.3059149515789,-0.238133333691551));
#1583=CARTESIAN_POINT('Ctrl Pts',(-2.53280792983783,24.3354541228385,-0.195174463168241));
#1584=CARTESIAN_POINT('Ctrl Pts',(-2.54627042410162,24.3748587463114,-0.10051611726052));
#1585=CARTESIAN_POINT('Ctrl Pts',(-2.54999996647239,24.3847003278255,-0.0487830656270316));
#1586=CARTESIAN_POINT('Ctrl Pts',(-2.54999996647239,24.3847003278255,0.048783065627031));
#1587=CARTESIAN_POINT('Ctrl Pts',(-2.54627042410162,24.3748587463114,0.10051611726052));
#1588=CARTESIAN_POINT('Ctrl Pts',(-2.53280792983783,24.3354541228385,0.195174463168241));
#1589=CARTESIAN_POINT('Ctrl Pts',(-2.52324173998259,24.3059149515789,0.23813333369155));
#1590=CARTESIAN_POINT('Ctrl Pts',(-2.50505458190882,24.2381101538231,0.305938131447376));
#1591=CARTESIAN_POINT('Ctrl Pts',(-2.49519092983524,24.1951604312019,0.335459328741855));
#1592=CARTESIAN_POINT('Ctrl Pts',(-2.48103270174247,24.1005368037971,0.374850387481982));
#1593=CARTESIAN_POINT('Ctrl Pts',(-2.47698814961485,24.0488172310315,0.3847));
#1594=CARTESIAN_POINT('Ctrl Pts',(-2.47698814961485,24.0000003278255,0.3847));
#1595=CARTESIAN_POINT('',(-1.88470002235174,21.0000003129244,-0.976988161139338));
#1596=CARTESIAN_POINT('',(-1.11530002235174,21.0000003129244,-0.976988161139338));
#1597=CARTESIAN_POINT('Ctrl Pts',(-1.88470002235174,21.0000003129244,-0.976988161139338));
#1598=CARTESIAN_POINT('Ctrl Pts',(-1.88470002235174,20.9511834096533,-0.976988161139338));
#1599=CARTESIAN_POINT('Ctrl Pts',(-1.87485040980863,20.899463836926,-0.981032713935962));
#1600=CARTESIAN_POINT('Ctrl Pts',(-1.83545935119294,20.8048402097531,-0.995190944501088));
#1601=CARTESIAN_POINT('Ctrl Pts',(-1.80593815405286,20.7618904873139,-1.00505459835768));
#1602=CARTESIAN_POINT('Ctrl Pts',(-1.7381333566352,20.6940856896297,-1.02324176038388));
#1603=CARTESIAN_POINT('Ctrl Pts',(-1.69517448618436,20.6645465182843,-1.03280795269948));
#1604=CARTESIAN_POINT('Ctrl Pts',(-1.60051614017979,20.6251418945785,-1.04627045222545));
#1605=CARTESIAN_POINT('Ctrl Pts',(-1.5487830883655,20.6153003129244,-1.04999999740384));
#1606=CARTESIAN_POINT('Ctrl Pts',(-1.45121695711143,20.6153003129244,-1.05000000259616));
#1607=CARTESIAN_POINT('Ctrl Pts',(-1.39948390565874,20.6251418942986,-1.04627046303301));
#1608=CARTESIAN_POINT('Ctrl Pts',(-1.30482555984788,20.6645465175385,-1.0328079740314));
#1609=CARTESIAN_POINT('Ctrl Pts',(-1.2618666892521,20.6940856887123,-1.02324178663652));
#1610=CARTESIAN_POINT('Ctrl Pts',(-1.19406189115811,20.7618904865398,-1.00505463251517));
#1611=CARTESIAN_POINT('Ctrl Pts',(-1.16454069370923,20.8048402093428,-0.995190982224603));
#1612=CARTESIAN_POINT('Ctrl Pts',(-1.12514963484467,20.8994638369796,-0.98103275660419));
#1613=CARTESIAN_POINT('Ctrl Pts',(-1.11530002235174,20.9511834097835,-0.976988205145574));
#1614=CARTESIAN_POINT('Ctrl Pts',(-1.11530002235174,21.0000003129244,-0.976988205145574));
#1615=CARTESIAN_POINT('Ctrl Pts',(-1.11530002235174,21.0000003129244,-0.976988205145574));
#1616=CARTESIAN_POINT('Ctrl Pts',(-1.11530002235174,21.0488172160653,-0.976988205145574));
#1617=CARTESIAN_POINT('Ctrl Pts',(-1.12514963484467,21.1005367888692,-0.981032756604189));
#1618=CARTESIAN_POINT('Ctrl Pts',(-1.16454069370923,21.1951604165059,-0.995190982224602));
#1619=CARTESIAN_POINT('Ctrl Pts',(-1.19406189115811,21.238110139309,-1.00505463251517));
#1620=CARTESIAN_POINT('Ctrl Pts',(-1.2618666892521,21.3059149371365,-1.02324178663652));
#1621=CARTESIAN_POINT('Ctrl Pts',(-1.30482555984788,21.3354541083103,-1.0328079740314));
#1622=CARTESIAN_POINT('Ctrl Pts',(-1.39948390565874,21.3748587315502,-1.04627046303301));
#1623=CARTESIAN_POINT('Ctrl Pts',(-1.45121695711143,21.3847003129244,-1.05000000259616));
#1624=CARTESIAN_POINT('Ctrl Pts',(-1.5487830883655,21.3847003129244,-1.04999999740384));
#1625=CARTESIAN_POINT('Ctrl Pts',(-1.60051614017979,21.3748587312703,-1.04627045222544));
#1626=CARTESIAN_POINT('Ctrl Pts',(-1.69517448618437,21.3354541075645,-1.03280795269948));
#1627=CARTESIAN_POINT('Ctrl Pts',(-1.7381333566352,21.3059149362191,-1.02324176038388));
#1628=CARTESIAN_POINT('Ctrl Pts',(-1.80593815405286,21.2381101385349,-1.00505459835768));
#1629=CARTESIAN_POINT('Ctrl Pts',(-1.83545935119294,21.1951604160957,-0.995190944501088));
#1630=CARTESIAN_POINT('Ctrl Pts',(-1.87485040980863,21.1005367889228,-0.981032713935961));
#1631=CARTESIAN_POINT('Ctrl Pts',(-1.88470002235174,21.0488172161955,-0.976988161139338));
#1632=CARTESIAN_POINT('Ctrl Pts',(-1.88470002235174,21.0000003129244,-0.976988161139338));
#1633=CARTESIAN_POINT('',(-1.88470002235174,18.0000002384186,-0.976988161139338));
#1634=CARTESIAN_POINT('',(-1.11530002235174,18.0000002384186,-0.976988161139338));
#1635=CARTESIAN_POINT('Ctrl Pts',(-1.88470002235174,18.0000002384186,-0.976988161139338));
#1636=CARTESIAN_POINT('Ctrl Pts',(-1.88470002235174,17.9511833350183,-0.976988161139338));
#1637=CARTESIAN_POINT('Ctrl Pts',(-1.87485040975724,17.8994637621652,-0.981032713957718));
#1638=CARTESIAN_POINT('Ctrl Pts',(-1.83545935095248,17.8048401348013,-0.995190944584232));
#1639=CARTESIAN_POINT('Ctrl Pts',(-1.80593815367473,17.7618904122967,-1.00505459847827));
#1640=CARTESIAN_POINT('Ctrl Pts',(-1.7381333561234,17.6940856147453,-1.02324176050201));
#1641=CARTESIAN_POINT('Ctrl Pts',(-1.69517448573785,17.6645464435377,-1.03280795277929));
#1642=CARTESIAN_POINT('Ctrl Pts',(-1.60051613992448,17.6251418200212,-1.04627045224546));
#1643=CARTESIAN_POINT('Ctrl Pts',(-1.54878308823646,17.6153002384186,-1.04999999740384));
#1644=CARTESIAN_POINT('Ctrl Pts',(-1.4512169569824,17.6153002384186,-1.05000000259616));
#1645=CARTESIAN_POINT('Ctrl Pts',(-1.39948390540343,17.6251418198442,-1.046270463013));
#1646=CARTESIAN_POINT('Ctrl Pts',(-1.30482555940136,17.6645464432735,-1.0328079739516));
#1647=CARTESIAN_POINT('Ctrl Pts',(-1.2618666887403,17.6940856145851,-1.0232417865184));
#1648=CARTESIAN_POINT('Ctrl Pts',(-1.19406189077997,17.7618904125454,-1.00505463239458));
#1649=CARTESIAN_POINT('Ctrl Pts',(-1.16454069346877,17.8048401352831,-0.995190982141459));
#1650=CARTESIAN_POINT('Ctrl Pts',(-1.12514963479328,17.8994637627289,-0.981032756582434));
#1651=CARTESIAN_POINT('Ctrl Pts',(-1.11530002235174,17.9511833354068,-0.976988205145573));
#1652=CARTESIAN_POINT('Ctrl Pts',(-1.11530002235174,18.0000002384186,-0.976988205145574));
#1653=CARTESIAN_POINT('Ctrl Pts',(-1.11530002235174,18.0000002384186,-0.976988205145574));
#1654=CARTESIAN_POINT('Ctrl Pts',(-1.11530002235174,18.0488171415595,-0.976988205145574));
#1655=CARTESIAN_POINT('Ctrl Pts',(-1.12514963484467,18.1005367143634,-0.98103275660419));
#1656=CARTESIAN_POINT('Ctrl Pts',(-1.16454069370923,18.1951603420002,-0.995190982224603));
#1657=CARTESIAN_POINT('Ctrl Pts',(-1.19406189115811,18.2381100648032,-1.00505463251517));
#1658=CARTESIAN_POINT('Ctrl Pts',(-1.2618666892521,18.3059148626307,-1.02324178663652));
#1659=CARTESIAN_POINT('Ctrl Pts',(-1.30482555984788,18.3354540338045,-1.0328079740314));
#1660=CARTESIAN_POINT('Ctrl Pts',(-1.39948390565874,18.3748586570444,-1.04627046303301));
#1661=CARTESIAN_POINT('Ctrl Pts',(-1.45121695711143,18.3847002384186,-1.05000000259616));
#1662=CARTESIAN_POINT('Ctrl Pts',(-1.5487830883655,18.3847002384186,-1.04999999740384));
#1663=CARTESIAN_POINT('Ctrl Pts',(-1.60051614017979,18.3748586567645,-1.04627045222545));
#1664=CARTESIAN_POINT('Ctrl Pts',(-1.69517448618436,18.3354540330587,-1.03280795269948));
#1665=CARTESIAN_POINT('Ctrl Pts',(-1.7381333566352,18.3059148617133,-1.02324176038388));
#1666=CARTESIAN_POINT('Ctrl Pts',(-1.80593815405286,18.2381100640291,-1.00505459835768));
#1667=CARTESIAN_POINT('Ctrl Pts',(-1.83545935119294,18.1951603415899,-0.995190944501088));
#1668=CARTESIAN_POINT('Ctrl Pts',(-1.87485040980863,18.100536714417,-0.981032713935962));
#1669=CARTESIAN_POINT('Ctrl Pts',(-1.88470002235174,18.0488171416897,-0.976988161139338));
#1670=CARTESIAN_POINT('Ctrl Pts',(-1.88470002235174,18.0000002384186,-0.976988161139338));
#1671=CARTESIAN_POINT('',(-1.88470002235174,15.0000001937151,-0.976988161139338));
#1672=CARTESIAN_POINT('',(-1.11530002235174,15.0000001937151,-0.976988161139338));
#1673=CARTESIAN_POINT('Ctrl Pts',(-1.88470002235174,15.0000001937151,-0.976988161139338));
#1674=CARTESIAN_POINT('Ctrl Pts',(-1.88470002235174,14.951183290444,-0.976988161139338));
#1675=CARTESIAN_POINT('Ctrl Pts',(-1.87485040980863,14.8994637177167,-0.981032713935962));
#1676=CARTESIAN_POINT('Ctrl Pts',(-1.83545935119294,14.8048400905438,-0.995190944501088));
#1677=CARTESIAN_POINT('Ctrl Pts',(-1.80593815405286,14.7618903681046,-1.00505459835768));
#1678=CARTESIAN_POINT('Ctrl Pts',(-1.7381333566352,14.6940855704204,-1.02324176038388));
#1679=CARTESIAN_POINT('Ctrl Pts',(-1.69517448618436,14.664546399075,-1.03280795269948));
#1680=CARTESIAN_POINT('Ctrl Pts',(-1.60051614017979,14.6251417753692,-1.04627045222545));
#1681=CARTESIAN_POINT('Ctrl Pts',(-1.5487830883655,14.6153001937151,-1.04999999740384));
#1682=CARTESIAN_POINT('Ctrl Pts',(-1.45121695711143,14.6153001937151,-1.05000000259616));
#1683=CARTESIAN_POINT('Ctrl Pts',(-1.39948390565874,14.6251417750893,-1.04627046303301));
#1684=CARTESIAN_POINT('Ctrl Pts',(-1.30482555984788,14.6645463983292,-1.0328079740314));
#1685=CARTESIAN_POINT('Ctrl Pts',(-1.2618666892521,14.694085569503,-1.02324178663652));
#1686=CARTESIAN_POINT('Ctrl Pts',(-1.19406189115811,14.7618903673305,-1.00505463251517));
#1687=CARTESIAN_POINT('Ctrl Pts',(-1.16454069370923,14.8048400901336,-0.995190982224602));
#1688=CARTESIAN_POINT('Ctrl Pts',(-1.12514963484467,14.8994637177703,-0.981032756604189));
#1689=CARTESIAN_POINT('Ctrl Pts',(-1.11530002235174,14.9511832905742,-0.976988205145574));
#1690=CARTESIAN_POINT('Ctrl Pts',(-1.11530002235174,15.0000001937151,-0.976988205145574));
#1691=CARTESIAN_POINT('Ctrl Pts',(-1.11530002235174,15.0000001937151,-0.976988205145574));
#1692=CARTESIAN_POINT('Ctrl Pts',(-1.11530002235174,15.048817096856,-0.976988205145574));
#1693=CARTESIAN_POINT('Ctrl Pts',(-1.12514963484467,15.1005366696599,-0.981032756604189));
#1694=CARTESIAN_POINT('Ctrl Pts',(-1.16454069370923,15.1951602972967,-0.995190982224602));
#1695=CARTESIAN_POINT('Ctrl Pts',(-1.19406189115811,15.2381100200997,-1.00505463251517));
#1696=CARTESIAN_POINT('Ctrl Pts',(-1.2618666892521,15.3059148179272,-1.02324178663652));
#1697=CARTESIAN_POINT('Ctrl Pts',(-1.30482555984788,15.335453989101,-1.0328079740314));
#1698=CARTESIAN_POINT('Ctrl Pts',(-1.39948390565874,15.3748586123409,-1.04627046303301));
#1699=CARTESIAN_POINT('Ctrl Pts',(-1.45121695711143,15.3847001937151,-1.05000000259616));
#1700=CARTESIAN_POINT('Ctrl Pts',(-1.5487830883655,15.3847001937151,-1.04999999740384));
#1701=CARTESIAN_POINT('Ctrl Pts',(-1.60051614017979,15.374858612061,-1.04627045222545));
#1702=CARTESIAN_POINT('Ctrl Pts',(-1.69517448618436,15.3354539883552,-1.03280795269948));
#1703=CARTESIAN_POINT('Ctrl Pts',(-1.7381333566352,15.3059148170098,-1.02324176038388));
#1704=CARTESIAN_POINT('Ctrl Pts',(-1.80593815405286,15.2381100193256,-1.00505459835768));
#1705=CARTESIAN_POINT('Ctrl Pts',(-1.83545935119294,15.1951602968864,-0.995190944501088));
#1706=CARTESIAN_POINT('Ctrl Pts',(-1.87485040980863,15.1005366697135,-0.981032713935962));
#1707=CARTESIAN_POINT('Ctrl Pts',(-1.88470002235174,15.0488170969862,-0.976988161139338));
#1708=CARTESIAN_POINT('Ctrl Pts',(-1.88470002235174,15.0000001937151,-0.976988161139338));
#1709=CARTESIAN_POINT('',(-1.88470002235174,24.0000003278255,-0.976988161139338));
#1710=CARTESIAN_POINT('',(-1.11530002235174,24.0000003278255,-0.976988161139338));
#1711=CARTESIAN_POINT('Ctrl Pts',(-1.88470002235174,24.0000003278255,-0.976988161139338));
#1712=CARTESIAN_POINT('Ctrl Pts',(-1.88470002235174,23.9511834245544,-0.976988161139338));
#1713=CARTESIAN_POINT('Ctrl Pts',(-1.87485040980863,23.8994638518271,-0.981032713935961));
#1714=CARTESIAN_POINT('Ctrl Pts',(-1.83545935119294,23.8048402246542,-0.995190944501088));
#1715=CARTESIAN_POINT('Ctrl Pts',(-1.80593815405286,23.761890502215,-1.00505459835768));
#1716=CARTESIAN_POINT('Ctrl Pts',(-1.7381333566352,23.6940857045308,-1.02324176038388));
#1717=CARTESIAN_POINT('Ctrl Pts',(-1.69517448618436,23.6645465331854,-1.03280795269948));
#1718=CARTESIAN_POINT('Ctrl Pts',(-1.60051614017978,23.6251419094796,-1.04627045222545));
#1719=CARTESIAN_POINT('Ctrl Pts',(-1.5487830883655,23.6153003278255,-1.04999999740384));
#1720=CARTESIAN_POINT('Ctrl Pts',(-1.45121695711143,23.6153003278255,-1.05000000259616));
#1721=CARTESIAN_POINT('Ctrl Pts',(-1.39948390565874,23.6251419091997,-1.04627046303301));
#1722=CARTESIAN_POINT('Ctrl Pts',(-1.30482555984788,23.6645465324396,-1.0328079740314));
#1723=CARTESIAN_POINT('Ctrl Pts',(-1.2618666892521,23.6940857036134,-1.02324178663652));
#1724=CARTESIAN_POINT('Ctrl Pts',(-1.19406189115811,23.7618905014409,-1.00505463251517));
#1725=CARTESIAN_POINT('Ctrl Pts',(-1.16454069370923,23.804840224244,-0.995190982224603));
#1726=CARTESIAN_POINT('Ctrl Pts',(-1.12514963484467,23.8994638518807,-0.98103275660419));
#1727=CARTESIAN_POINT('Ctrl Pts',(-1.11530002235174,23.9511834246846,-0.976988205145574));
#1728=CARTESIAN_POINT('Ctrl Pts',(-1.11530002235174,24.0000003278255,-0.976988205145574));
#1729=CARTESIAN_POINT('Ctrl Pts',(-1.11530002235174,24.0000003278255,-0.976988205145574));
#1730=CARTESIAN_POINT('Ctrl Pts',(-1.11530002235174,24.0488172309664,-0.976988205145574));
#1731=CARTESIAN_POINT('Ctrl Pts',(-1.12514963484467,24.1005368037703,-0.98103275660419));
#1732=CARTESIAN_POINT('Ctrl Pts',(-1.16454069370923,24.1951604314071,-0.995190982224603));
#1733=CARTESIAN_POINT('Ctrl Pts',(-1.19406189115811,24.2381101542101,-1.00505463251517));
#1734=CARTESIAN_POINT('Ctrl Pts',(-1.2618666892521,24.3059149520376,-1.02324178663652));
#1735=CARTESIAN_POINT('Ctrl Pts',(-1.30482555984788,24.3354541232114,-1.0328079740314));
#1736=CARTESIAN_POINT('Ctrl Pts',(-1.39948390565874,24.3748587464513,-1.04627046303301));
#1737=CARTESIAN_POINT('Ctrl Pts',(-1.45121695711143,24.3847003278255,-1.05000000259616));
#1738=CARTESIAN_POINT('Ctrl Pts',(-1.5487830883655,24.3847003278255,-1.04999999740384));
#1739=CARTESIAN_POINT('Ctrl Pts',(-1.60051614017978,24.3748587461714,-1.04627045222545));
#1740=CARTESIAN_POINT('Ctrl Pts',(-1.69517448618436,24.3354541224656,-1.03280795269948));
#1741=CARTESIAN_POINT('Ctrl Pts',(-1.7381333566352,24.3059149511202,-1.02324176038388));
#1742=CARTESIAN_POINT('Ctrl Pts',(-1.80593815405286,24.238110153436,-1.00505459835768));
#1743=CARTESIAN_POINT('Ctrl Pts',(-1.83545935119294,24.1951604309968,-0.995190944501088));
#1744=CARTESIAN_POINT('Ctrl Pts',(-1.87485040980863,24.1005368038239,-0.981032713935961));
#1745=CARTESIAN_POINT('Ctrl Pts',(-1.88470002235174,24.0488172310966,-0.976988161139338));
#1746=CARTESIAN_POINT('Ctrl Pts',(-1.88470002235174,24.0000003278255,-0.976988161139338));
#1747=CARTESIAN_POINT('Origin',(3.25,23.25,-1.34999994412065));
#1748=CARTESIAN_POINT('',(2.6,27.,-1.99999994412065));
#1749=CARTESIAN_POINT('',(3.9,27.,-0.69999994412065));
#1750=CARTESIAN_POINT('',(2.83749997904524,27.,-1.76249996507541));
#1751=CARTESIAN_POINT('',(3.9,12.,-0.69999994412065));
#1752=CARTESIAN_POINT('',(3.9,23.25,-0.69999994412065));
#1753=CARTESIAN_POINT('',(2.6,12.,-1.99999994412065));
#1754=CARTESIAN_POINT('',(3.27499997206032,12.,-1.32499997206032));
#1755=CARTESIAN_POINT('',(2.6,23.25,-1.99999994412065));
#1756=CARTESIAN_POINT('Origin',(-2.0000000372529,27.,-1.99999994412065));
#1757=CARTESIAN_POINT('',(-2.6,12.,-1.99999994412065));
#1758=CARTESIAN_POINT('',(2.4,12.,-1.99999994412065));
#1759=CARTESIAN_POINT('',(-2.6,27.,-1.99999994412065));
#1760=CARTESIAN_POINT('',(-2.6,23.25,-1.99999994412065));
#1761=CARTESIAN_POINT('',(2.4,27.,-1.99999994412065));
#1762=CARTESIAN_POINT('',(1.88470002235174,21.0000003129244,-1.99999994412065));
#1763=CARTESIAN_POINT('Origin',(1.50000002235174,21.0000003129244,-1.99999994412065));
#1764=CARTESIAN_POINT('',(-1.11530002235174,21.0000003129244,-1.99999994412065));
#1765=CARTESIAN_POINT('Origin',(-1.50000002235174,21.0000003129244,-1.99999994412065));
#1766=CARTESIAN_POINT('',(-1.11530002235174,24.0000003278255,-1.99999994412065));
#1767=CARTESIAN_POINT('Origin',(-1.50000002235174,24.0000003278255,-1.99999994412065));
#1768=CARTESIAN_POINT('',(-1.11530002235174,15.0000001937151,-1.99999994412065));
#1769=CARTESIAN_POINT('Origin',(-1.50000002235174,15.0000001937151,-1.99999994412065));
#1770=CARTESIAN_POINT('',(-1.11530002235174,18.0000002384186,-1.99999994412065));
#1771=CARTESIAN_POINT('Origin',(-1.50000002235174,18.0000002384186,-1.99999994412065));
#1772=CARTESIAN_POINT('',(1.88470002235174,24.0000003278255,-1.99999994412065));
#1773=CARTESIAN_POINT('Origin',(1.50000002235174,24.0000003278255,-1.99999994412065));
#1774=CARTESIAN_POINT('',(1.88470002235174,15.0000001937151,-1.99999994412065));
#1775=CARTESIAN_POINT('Origin',(1.50000002235174,15.0000001937151,-1.99999994412065));
#1776=CARTESIAN_POINT('',(1.88470002235174,18.0000002384186,-1.99999994412065));
#1777=CARTESIAN_POINT('Origin',(1.50000002235174,18.0000002384186,-1.99999994412065));
#1778=CARTESIAN_POINT('Origin',(-5.55111512312578E-16,12.,1.99999994412065));
#1779=CARTESIAN_POINT('',(3.9,12.,1.00000001490116));
#1780=CARTESIAN_POINT('',(3.9,12.,1.24999996926636));
#1781=CARTESIAN_POINT('',(4.4,12.,1.00000001490116));
#1782=CARTESIAN_POINT('',(2.2,12.,1.00000001490116));
#1783=CARTESIAN_POINT('',(4.4,12.,2.99999994412065));
#1784=CARTESIAN_POINT('',(4.4,12.,2.24999994412065));
#1785=CARTESIAN_POINT('',(3.85,12.,2.99999994412065));
#1786=CARTESIAN_POINT('',(0.875,12.,2.99999994412065));
#1787=CARTESIAN_POINT('',(3.85,12.,1.99999993294478));
#1788=CARTESIAN_POINT('',(3.85,12.,1.99999993853271));
#1789=CARTESIAN_POINT('',(-3.85,12.,1.99999993294478));
#1790=CARTESIAN_POINT('',(-2.875,12.,1.99999993294478));
#1791=CARTESIAN_POINT('',(-3.85,12.,2.9999999217689));
#1792=CARTESIAN_POINT('',(-3.85,12.,2.24999993853271));
#1793=CARTESIAN_POINT('',(-4.4,12.,2.9999999217689));
#1794=CARTESIAN_POINT('',(-3.375,12.,2.9999999217689));
#1795=CARTESIAN_POINT('',(-4.40000000045939,12.,1.00000001490116));
#1796=CARTESIAN_POINT('',(-4.4,12.,1.74999994412065));
#1797=CARTESIAN_POINT('',(-3.90000013392888,12.,1.00000001490116));
#1798=CARTESIAN_POINT('',(-2.20000013411072,12.,1.00000001490116));
#1799=CARTESIAN_POINT('',(-3.9,12.,-0.69999994412065));
#1800=CARTESIAN_POINT('',(-3.9,12.,1.24999996367842));
#1801=CARTESIAN_POINT('',(-3.27499997206032,12.,-1.32499997206032));
#1802=CARTESIAN_POINT('Origin',(-3.25,23.25,-1.34999994412065));
#1803=CARTESIAN_POINT('',(-3.9,27.,-0.69999994412065));
#1804=CARTESIAN_POINT('',(-3.9,23.25,-0.69999994412065));
#1805=CARTESIAN_POINT('',(-2.83749997904524,27.,-1.76249996507541));
#1806=CARTESIAN_POINT('Origin',(-2.6000000372529,15.0000001937151,-2.77555756156289E-16));
#1807=CARTESIAN_POINT('',(3.9,15.0000001937151,-0.3847));
#1808=CARTESIAN_POINT('',(-2.6000000372529,15.0000001937151,-0.3847));
#1809=CARTESIAN_POINT('Origin',(3.9,15.0000001937151,-2.77555756156289E-16));
#1810=CARTESIAN_POINT('Origin',(-2.6000000372529,18.0000002384186,-2.77555756156289E-16));
#1811=CARTESIAN_POINT('',(3.9,18.0000002384186,-0.3847));
#1812=CARTESIAN_POINT('',(-2.6000000372529,18.0000002384186,-0.3847));
#1813=CARTESIAN_POINT('Origin',(3.9,18.0000002384186,-2.77555756156289E-16));
#1814=CARTESIAN_POINT('Origin',(3.9,21.0000003129244,0.));
#1815=CARTESIAN_POINT('',(3.9,21.0000003129244,0.3847));
#1816=CARTESIAN_POINT('Origin',(3.9,21.0000003129244,0.));
#1817=CARTESIAN_POINT('',(3.9,21.0000003129244,0.3847));
#1818=CARTESIAN_POINT('Origin',(-2.6000000372529,24.0000003278255,-2.77555756156289E-16));
#1819=CARTESIAN_POINT('',(3.9,24.0000003278255,-0.3847));
#1820=CARTESIAN_POINT('',(-2.6000000372529,24.0000003278255,-0.3847));
#1821=CARTESIAN_POINT('Origin',(3.9,24.0000003278255,-2.77555756156289E-16));
#1822=CARTESIAN_POINT('Origin',(0.,27.,0.249999972060323));
#1823=CARTESIAN_POINT('',(-3.90000013392888,27.,1.00000001490116));
#1824=CARTESIAN_POINT('',(-3.9,27.,0.374999977648258));
#1825=CARTESIAN_POINT('',(-4.40000000045939,27.,1.00000001490116));
#1826=CARTESIAN_POINT('',(-2.20000013411072,27.,1.00000001490116));
#1827=CARTESIAN_POINT('',(-4.4,27.,2.9999999217689));
#1828=CARTESIAN_POINT('',(-4.4,27.,0.874999958090486));
#1829=CARTESIAN_POINT('',(-3.85,27.,2.9999999217689));
#1830=CARTESIAN_POINT('',(-3.375,27.,2.9999999217689));
#1831=CARTESIAN_POINT('',(-3.85,27.,1.99999993294478));
#1832=CARTESIAN_POINT('',(-3.85,27.,1.37499994691461));
#1833=CARTESIAN_POINT('',(3.85,27.,1.99999993294478));
#1834=CARTESIAN_POINT('',(-2.875,27.,1.99999993294478));
#1835=CARTESIAN_POINT('',(3.85,27.,2.99999994412065));
#1836=CARTESIAN_POINT('',(3.85,27.,1.37499995250255));
#1837=CARTESIAN_POINT('',(4.4,27.,2.99999994412065));
#1838=CARTESIAN_POINT('',(0.875,27.,2.99999994412065));
#1839=CARTESIAN_POINT('',(4.4,27.,1.00000001490116));
#1840=CARTESIAN_POINT('',(4.4,27.,1.37499995809049));
#1841=CARTESIAN_POINT('',(3.9,27.,1.00000001490116));
#1842=CARTESIAN_POINT('',(2.2,27.,1.00000001490116));
#1843=CARTESIAN_POINT('',(3.9,27.,0.374999983236195));
#1844=CARTESIAN_POINT('Origin',(-3.9,19.5,0.499999983236192));
#1845=CARTESIAN_POINT('',(-3.90000026822145,27.,1.00000001490116));
#1846=CARTESIAN_POINT('',(-3.9,15.0000001937151,-0.3847));
#1847=CARTESIAN_POINT('Origin',(-3.9,15.0000001937151,-2.77555756156289E-16));
#1848=CARTESIAN_POINT('',(-3.9,18.0000002384186,-0.3847));
#1849=CARTESIAN_POINT('Origin',(-3.9,18.0000002384186,-2.77555756156289E-16));
#1850=CARTESIAN_POINT('',(-3.9,21.0000003129244,-0.3847));
#1851=CARTESIAN_POINT('Origin',(-3.9,21.0000003129244,0.));
#1852=CARTESIAN_POINT('',(-3.9,24.0000003278255,-0.3847));
#1853=CARTESIAN_POINT('Origin',(-3.9,24.0000003278255,-3.07913416985883E-16));
#1854=CARTESIAN_POINT('Origin',(-3.9,18.0000002384186,-2.77555756156289E-16));
#1855=CARTESIAN_POINT('',(-3.9,18.0000002384186,-0.3847));
#1856=CARTESIAN_POINT('Origin',(-3.9,21.0000003129244,0.));
#1857=CARTESIAN_POINT('',(-3.9,21.0000003129244,-0.3847));
#1858=CARTESIAN_POINT('Origin',(-3.9,15.0000001937151,-2.77555756156289E-16));
#1859=CARTESIAN_POINT('',(-3.9,15.0000001937151,-0.3847));
#1860=CARTESIAN_POINT('Origin',(-3.9,24.0000003278255,-3.07913416985883E-16));
#1861=CARTESIAN_POINT('',(-3.9,24.0000003278255,-0.3847));
#1862=CARTESIAN_POINT('Origin',(3.9,19.5,0.499999994412067));
#1863=CARTESIAN_POINT('',(3.9,27.,1.00000001490116));
#1864=CARTESIAN_POINT('Origin',(1.50000002235174,21.0000003129244,-1.99999994412065));
#1865=CARTESIAN_POINT('',(1.88470002235174,21.0000003129244,-1.99999994412065));
#1866=CARTESIAN_POINT('Origin',(-1.50000002235174,21.0000003129244,-1.99999994412065));
#1867=CARTESIAN_POINT('',(-1.11530002235174,21.0000003129244,-1.99999994412065));
#1868=CARTESIAN_POINT('Origin',(4.4,12.,1.00000001490116));
#1869=CARTESIAN_POINT('',(4.4,12.,1.00000001490116));
#1870=CARTESIAN_POINT('Origin',(-4.40000026822145,27.,1.00000001490116));
#1871=CARTESIAN_POINT('',(-4.4,19.5,1.00000001490116));
#1872=CARTESIAN_POINT('Origin',(-4.4,12.,1.49999994412065));
#1873=CARTESIAN_POINT('',(-4.4,12.,2.9999999217689));
#1874=CARTESIAN_POINT('Origin',(-5.75,12.,1.99999993294478));
#1875=CARTESIAN_POINT('',(-3.85,12.,1.99999993294478));
#1876=CARTESIAN_POINT('',(3.85,12.,1.99999993294478));
#1877=CARTESIAN_POINT('Origin',(-6.75,12.,2.9999999217689));
#1878=CARTESIAN_POINT('',(-3.85,12.,2.9999999217689));
#1879=CARTESIAN_POINT('Origin',(1.75,12.,2.99999994412065));
#1880=CARTESIAN_POINT('',(4.4,12.,2.99999994412065));
#1881=CARTESIAN_POINT('',(3.85,12.,2.99999994412065));
#1882=CARTESIAN_POINT('Origin',(4.4,12.,2.49999994412065));
#1883=CARTESIAN_POINT('Origin',(1.50000002235174,18.0000002384186,-2.59999994412065));
#1884=CARTESIAN_POINT('',(1.88470002235174,18.0000002384186,-2.59999994412065));
#1885=CARTESIAN_POINT('Origin',(1.50000002235174,15.0000001937151,-2.59999994412065));
#1886=CARTESIAN_POINT('',(1.88470002235174,15.0000001937151,-2.59999994412065));
#1887=CARTESIAN_POINT('Origin',(1.50000002235174,24.0000003278255,-2.59999994412065));
#1888=CARTESIAN_POINT('',(1.88470002235174,24.0000003278255,-2.59999994412065));
#1889=CARTESIAN_POINT('Origin',(-1.50000002235174,18.0000002384186,-2.59999994412065));
#1890=CARTESIAN_POINT('',(-1.11530002235174,18.0000002384186,-2.59999994412065));
#1891=CARTESIAN_POINT('Origin',(-1.50000002235174,15.0000001937151,-2.59999994412065));
#1892=CARTESIAN_POINT('',(-1.11530002235174,15.0000001937151,-2.59999994412065));
#1893=CARTESIAN_POINT('Origin',(-1.50000002235174,24.0000003278255,-2.59999994412065));
#1894=CARTESIAN_POINT('',(-1.11530002235174,24.0000003278255,-2.59999994412065));
#1895=CARTESIAN_POINT('Origin',(-3.85,12.,2.4999999217689));
#1896=CARTESIAN_POINT('Origin',(3.85,12.,1.99999993294478));
#1897=UNCERTAINTY_MEASURE_WITH_UNIT(LENGTH_MEASURE(0.01),#1901,
'DISTANCE_ACCURACY_VALUE',
'Maximum model space distance between geometric entities at asserted c
onnectivities');
#1898=UNCERTAINTY_MEASURE_WITH_UNIT(LENGTH_MEASURE(0.01),#1901,
'DISTANCE_ACCURACY_VALUE',
'Maximum model space distance between geometric entities at asserted c
onnectivities');
#1899=(
GEOMETRIC_REPRESENTATION_CONTEXT(3)
GLOBAL_UNCERTAINTY_ASSIGNED_CONTEXT((#1897))
GLOBAL_UNIT_ASSIGNED_CONTEXT((#1901,#1903,#1904))
REPRESENTATION_CONTEXT('','3D')
);
#1900=(
GEOMETRIC_REPRESENTATION_CONTEXT(3)
GLOBAL_UNCERTAINTY_ASSIGNED_CONTEXT((#1898))
GLOBAL_UNIT_ASSIGNED_CONTEXT((#1901,#1903,#1904))
REPRESENTATION_CONTEXT('','3D')
);
#1901=(
LENGTH_UNIT()
NAMED_UNIT(*)
SI_UNIT(.MILLI.,.METRE.)
);
#1902=(
LENGTH_UNIT()
NAMED_UNIT(*)
SI_UNIT($,.METRE.)
);
#1903=(
NAMED_UNIT(*)
PLANE_ANGLE_UNIT()
SI_UNIT($,.RADIAN.)
);
#1904=(
NAMED_UNIT(*)
SI_UNIT($,.STERADIAN.)
SOLID_ANGLE_UNIT()
);
#1905=SHAPE_DEFINITION_REPRESENTATION(#1906,#1907);
#1906=PRODUCT_DEFINITION_SHAPE('',$,#1909);
#1907=SHAPE_REPRESENTATION('',(#871),#1899);
#1908=PRODUCT_DEFINITION_CONTEXT('part definition',#1913,'design');
#1909=PRODUCT_DEFINITION('(Unsaved)','(Unsaved)',#1910,#1908);
#1910=PRODUCT_DEFINITION_FORMATION('',$,#1915);
#1911=PRODUCT_RELATED_PRODUCT_CATEGORY('(Unsaved)','(Unsaved)',(#1915));
#1912=APPLICATION_PROTOCOL_DEFINITION('international standard',
'automotive_design',2009,#1913);
#1913=APPLICATION_CONTEXT(
'Core Data for Automotive Mechanical Design Process');
#1914=PRODUCT_CONTEXT('part definition',#1913,'mechanical');
#1915=PRODUCT('(Unsaved)','(Unsaved)',$,(#1914));
#1916=PRESENTATION_STYLE_ASSIGNMENT((#1918));
#1917=PRESENTATION_STYLE_ASSIGNMENT((#1919));
#1918=SURFACE_STYLE_USAGE(.BOTH.,#1920);
#1919=SURFACE_STYLE_USAGE(.BOTH.,#1921);
#1920=SURFACE_SIDE_STYLE('',(#1922));
#1921=SURFACE_SIDE_STYLE('',(#1923));
#1922=SURFACE_STYLE_FILL_AREA(#1924);
#1923=SURFACE_STYLE_FILL_AREA(#1925);
#1924=FILL_AREA_STYLE('Steel - Satin',(#1926));
#1925=FILL_AREA_STYLE('Opaque(160,160,160)',(#1927));
#1926=FILL_AREA_STYLE_COLOUR('Steel - Satin',#1928);
#1927=FILL_AREA_STYLE_COLOUR('Opaque(160,160,160)',#1929);
#1928=COLOUR_RGB('Steel - Satin',0.627450980392157,0.627450980392157,0.627450980392157);
#1929=COLOUR_RGB('Opaque(160,160,160)',0.627450980392157,0.627450980392157,
0.627450980392157);
ENDSEC;
END-ISO-10303-21;
```
