## Supplementary material for "Repix: reliable, reusable, versatile chronic Neuropixels implants using minimal components": CAD files and materials list: DualProbeFitted.step

```
ISO-10303-21;
HEADER;
/* Generated by software containing ST-Developer
 * from STEP Tools, Inc. (www.steptools.com) 
 */

FILE_DESCRIPTION(
/* description */ (''),
/* implementation_level */ '2;1');

FILE_NAME(
/* name */ 'DualProbeFlat.step',
/* time_stamp */ '2024-04-19T10:48:34+01:00',
/* author */ (''),
/* organization */ (''),
/* preprocessor_version */ 'ST-DEVELOPER v20',
/* originating_system */ 'Autodesk Translation Framework v12.14.0.127',

/* authorisation */ '');

FILE_SCHEMA (('AUTOMOTIVE_DESIGN { 1 0 10303 214 3 1 1 }'));
ENDSEC;

DATA;
#10=MECHANICAL_DESIGN_GEOMETRIC_PRESENTATION_REPRESENTATION('',(#13),#2272);
#11=SHAPE_REPRESENTATION_RELATIONSHIP('SRR','None',#2279,#12);
#12=ADVANCED_BREP_SHAPE_REPRESENTATION('',(#14),#2271);
#13=STYLED_ITEM('',(#2289),#14);
#14=MANIFOLD_SOLID_BREP('Body1',#1155);
#15=B_SPLINE_CURVE_WITH_KNOTS('',3,(#1728,#1729,#1730,#1731,#1732,#1733,
#1734,#1735,#1736,#1737),.UNSPECIFIED.,.F.,.F.,(4,2,2,2,4),(0.175679943899536,
0.190314863587645,0.204949783275754,0.219594854237568,0.234239925199381),
 .UNSPECIFIED.);
#16=B_SPLINE_CURVE_WITH_KNOTS('',3,(#1739,#1740,#1741,#1742,#1743,#1744,
#1745,#1746,#1747,#1748),.UNSPECIFIED.,.F.,.F.,(4,2,2,2,4),(0.,0.0146450709618132,
0.0292901419236264,0.0439250616117358,0.0585599812998452),.UNSPECIFIED.);
#17=B_SPLINE_CURVE_WITH_KNOTS('',3,(#1752,#1753,#1754,#1755,#1756,#1757,
#1758,#1759,#1760,#1761),.UNSPECIFIED.,.F.,.F.,(4,2,2,2,4),(0.0585599812998451,
0.0731949009879544,0.0878298206760637,0.102474891637877,0.11711996259969),
 .UNSPECIFIED.);
#18=B_SPLINE_CURVE_WITH_KNOTS('',3,(#1763,#1764,#1765,#1766,#1767,#1768,
#1769,#1770,#1771,#1772),.UNSPECIFIED.,.F.,.F.,(4,2,2,2,4),(0.11711996259969,
0.131765033561503,0.146410104523317,0.161045024211426,0.175679943899535),
 .UNSPECIFIED.);
#19=B_SPLINE_CURVE_WITH_KNOTS('',3,(#1776,#1777,#1778,#1779,#1780,#1781,
#1782,#1783,#1784,#1785),.UNSPECIFIED.,.F.,.F.,(4,2,2,2,4),(0.175679943899536,
0.190314863587645,0.204949783275754,0.219594854237567,0.234239925199381),
 .UNSPECIFIED.);
#20=B_SPLINE_CURVE_WITH_KNOTS('',3,(#1787,#1788,#1789,#1790,#1791,#1792,
#1793,#1794,#1795,#1796),.UNSPECIFIED.,.F.,.F.,(4,2,2,2,4),(0.,0.0146450709618132,
0.0292901419236264,0.0439250616117358,0.0585599812998453),.UNSPECIFIED.);
#21=B_SPLINE_CURVE_WITH_KNOTS('',3,(#1800,#1801,#1802,#1803,#1804,#1805,
#1806,#1807,#1808,#1809),.UNSPECIFIED.,.F.,.F.,(4,2,2,2,4),(0.175679943899535,
0.190314863587644,0.204949783275754,0.219594854237567,0.23423992519938),
 .UNSPECIFIED.);
#22=B_SPLINE_CURVE_WITH_KNOTS('',3,(#1811,#1812,#1813,#1814,#1815,#1816,
#1817,#1818,#1819,#1820),.UNSPECIFIED.,.F.,.F.,(4,2,2,2,4),(0.,0.0146450709618131,
0.0292901419236262,0.0439250616117356,0.058559981299845),.UNSPECIFIED.);
#23=B_SPLINE_CURVE_WITH_KNOTS('',3,(#1823,#1824,#1825,#1826,#1827,#1828,
#1829,#1830,#1831,#1832),.UNSPECIFIED.,.F.,.F.,(4,2,2,2,4),(0.058559981299845,
0.0731949009879544,0.0878298206760638,0.102474891637877,0.11711996259969),
 .UNSPECIFIED.);
#24=B_SPLINE_CURVE_WITH_KNOTS('',3,(#1833,#1834,#1835,#1836,#1837,#1838,
#1839,#1840,#1841,#1842),.UNSPECIFIED.,.F.,.F.,(4,2,2,2,4),(0.11711996259969,
0.131765033561503,0.146410104523316,0.161045024211426,0.175679943899535),
 .UNSPECIFIED.);
#25=B_SPLINE_CURVE_WITH_KNOTS('',3,(#1844,#1845,#1846,#1847,#1848,#1849,
#1850,#1851,#1852,#1853),.UNSPECIFIED.,.F.,.F.,(4,2,2,2,4),(0.0585599812998453,
0.0731949009879547,0.0878298206760641,0.102474891637877,0.117119962599691),
 .UNSPECIFIED.);
#26=B_SPLINE_CURVE_WITH_KNOTS('',3,(#1854,#1855,#1856,#1857,#1858,#1859,
#1860,#1861,#1862,#1863),.UNSPECIFIED.,.F.,.F.,(4,2,2,2,4),(0.117119962599691,
0.131765033561504,0.146410104523317,0.161045024211426,0.175679943899536),
 .UNSPECIFIED.);
#27=B_SPLINE_CURVE_WITH_KNOTS('',3,(#1864,#1865,#1866,#1867,#1868,#1869,
#1870,#1871,#1872,#1873,#1874,#1875,#1876,#1877,#1878,#1879,#1880,#1881,
#1882),.UNSPECIFIED.,.F.,.F.,(4,2,2,2,3,2,2,2,4),(0.175679943899535,0.190314863587645,
0.204949783275754,0.219594854237567,0.23423992519938,0.248884996161193,
0.263530067123007,0.278164986811116,0.292799906499225),.UNSPECIFIED.);
#28=B_SPLINE_CURVE_WITH_KNOTS('',3,(#1884,#1885,#1886,#1887,#1888,#1889,
#1890,#1891,#1892,#1893),.UNSPECIFIED.,.F.,.F.,(4,2,2,2,4),(0.0585599812998452,
0.0731949009879546,0.087829820676064,0.102474891637877,0.11711996259969),
 .UNSPECIFIED.);
#29=B_SPLINE_CURVE_WITH_KNOTS('',3,(#1894,#1895,#1896,#1897,#1898,#1899,
#1900,#1901,#1902,#1903),.UNSPECIFIED.,.F.,.F.,(4,2,2,2,4),(0.11711996259969,
0.131765033561504,0.146410104523317,0.161045024211426,0.175679943899536),
 .UNSPECIFIED.);
#30=B_SPLINE_CURVE_WITH_KNOTS('',3,(#1906,#1907,#1908,#1909,#1910,#1911,
#1912,#1913,#1914,#1915,#1916,#1917,#1918,#1919,#1920,#1921,#1922,#1923),
 .UNSPECIFIED.,.F.,.F.,(4,2,2,2,2,2,2,2,4),(-0.23423992519938,-0.219594854257098,
-0.204949783314816,-0.190314863742724,-0.175679944170632,-0.161045024366505,
-0.146410104562378,-0.131765033581034,-0.11711996259969),.UNSPECIFIED.);
#31=B_SPLINE_CURVE_WITH_KNOTS('',3,(#1924,#1925,#1926,#1927,#1928,#1929,
#1930,#1931,#1932,#1933,#1934,#1935,#1936,#1937,#1938,#1939,#1940,#1941),
 .UNSPECIFIED.,.F.,.F.,(4,2,2,2,2,2,2,2,4),(-0.11711996259969,-0.102474891618346,
-0.0878298206370015,-0.0731949008328748,-0.0585599810287481,-0.043925061456656,
-0.0292901418845639,-0.0146450709422819,0.),.UNSPECIFIED.);
#32=B_SPLINE_CURVE_WITH_KNOTS('',3,(#1944,#1945,#1946,#1947,#1948,#1949,
#1950,#1951,#1952,#1953,#1954,#1955,#1956,#1957,#1958,#1959,#1960,#1961),
 .UNSPECIFIED.,.F.,.F.,(4,2,2,2,2,2,2,2,4),(-0.23423992519938,-0.219594854295832,
-0.204949783392284,-0.190314863781483,-0.175679944170681,-0.161045024405264,
-0.146410104639847,-0.131765033619768,-0.11711996259969),.UNSPECIFIED.);
#33=B_SPLINE_CURVE_WITH_KNOTS('',3,(#1962,#1963,#1964,#1965,#1966,#1967,
#1968,#1969,#1970,#1971,#1972,#1973,#1974,#1975,#1976,#1977,#1978,#1979),
 .UNSPECIFIED.,.F.,.F.,(4,2,2,2,2,2,2,2,4),(-0.11711996259969,-0.102474891618346,
-0.0878298206370013,-0.0731949008328747,-0.058559981028748,-0.043925061456656,
-0.0292901418845639,-0.014645070942282,0.),.UNSPECIFIED.);
#34=B_SPLINE_CURVE_WITH_KNOTS('',3,(#1982,#1983,#1984,#1985,#1986,#1987,
#1988,#1989,#1990,#1991,#1992,#1993,#1994,#1995,#1996,#1997,#1998,#1999),
 .UNSPECIFIED.,.F.,.F.,(4,2,2,2,2,2,2,2,4),(-0.23423992519938,-0.219594854257098,
-0.204949783314816,-0.190314863742724,-0.175679944170632,-0.161045024366505,
-0.146410104562379,-0.131765033581034,-0.11711996259969),.UNSPECIFIED.);
#35=B_SPLINE_CURVE_WITH_KNOTS('',3,(#2000,#2001,#2002,#2003,#2004,#2005,
#2006,#2007,#2008,#2009,#2010,#2011,#2012,#2013,#2014,#2015,#2016,#2017),
 .UNSPECIFIED.,.F.,.F.,(4,2,2,2,2,2,2,2,4),(-0.11711996259969,-0.102474891618346,
-0.0878298206370016,-0.0731949008328749,-0.0585599810287482,-0.0439250614566561,
-0.0292901418845639,-0.014645070942282,0.),.UNSPECIFIED.);
#36=B_SPLINE_CURVE_WITH_KNOTS('',3,(#2020,#2021,#2022,#2023,#2024,#2025,
#2026,#2027,#2028,#2029,#2030,#2031,#2032,#2033,#2034,#2035,#2036,#2037),
 .UNSPECIFIED.,.F.,.F.,(4,2,2,2,2,2,2,2,4),(-0.23423992519938,-0.219594854257099,
-0.204949783314817,-0.190314863742724,-0.175679944170632,-0.161045024366506,
-0.146410104562379,-0.131765033581035,-0.11711996259969),.UNSPECIFIED.);
#37=B_SPLINE_CURVE_WITH_KNOTS('',3,(#2038,#2039,#2040,#2041,#2042,#2043,
#2044,#2045,#2046,#2047,#2048,#2049,#2050,#2051,#2052,#2053,#2054,#2055),
 .UNSPECIFIED.,.F.,.F.,(4,2,2,2,2,2,2,2,4),(-0.11711996259969,-0.102474891618346,
-0.0878298206370017,-0.073194900832875,-0.0585599810287483,-0.0439250614566561,
-0.0292901418845639,-0.014645070942282,0.),.UNSPECIFIED.);
#38=B_SPLINE_CURVE_WITH_KNOTS('',3,(#2060,#2061,#2062,#2063,#2064,#2065,
#2066,#2067,#2068,#2069,#2070,#2071,#2072,#2073,#2074,#2075,#2076,#2077),
 .UNSPECIFIED.,.F.,.F.,(4,2,2,2,2,2,2,2,4),(-0.23423992519938,-0.219594854218036,
-0.204949783236691,-0.190314863432565,-0.175679943628438,-0.161045024056346,
-0.146410104484254,-0.131765033541972,-0.11711996259969),.UNSPECIFIED.);
#39=B_SPLINE_CURVE_WITH_KNOTS('',3,(#2078,#2079,#2080,#2081,#2082,#2083,
#2084,#2085,#2086,#2087,#2088,#2089,#2090,#2091,#2092,#2093,#2094,#2095),
 .UNSPECIFIED.,.F.,.F.,(4,2,2,2,2,2,2,2,4),(-0.11711996259969,-0.102474891657408,
-0.0878298207151261,-0.073194901143034,-0.0585599815709419,-0.0439250617668152,
-0.0292901419626885,-0.0146450709813442,0.),.UNSPECIFIED.);
#40=B_SPLINE_CURVE_WITH_KNOTS('',3,(#2098,#2099,#2100,#2101,#2102,#2103,
#2104,#2105,#2106,#2107,#2108,#2109,#2110,#2111,#2112,#2113,#2114,#2115),
 .UNSPECIFIED.,.F.,.F.,(4,2,2,2,2,2,2,2,4),(-0.23423992519938,-0.219594854179302,
-0.204949783159224,-0.190314863393807,-0.175679943628389,-0.161045024017588,
-0.146410104406786,-0.131765033503238,-0.11711996259969),.UNSPECIFIED.);
#41=B_SPLINE_CURVE_WITH_KNOTS('',3,(#2116,#2117,#2118,#2119,#2120,#2121,
#2122,#2123,#2124,#2125,#2126,#2127,#2128,#2129,#2130,#2131,#2132,#2133),
 .UNSPECIFIED.,.F.,.F.,(4,2,2,2,2,2,2,2,4),(-0.11711996259969,-0.102474891657408,
-0.0878298207151259,-0.0731949011430338,-0.0585599815709418,-0.0439250617668152,
-0.0292901419626885,-0.0146450709813443,0.),.UNSPECIFIED.);
#42=B_SPLINE_CURVE_WITH_KNOTS('',3,(#2136,#2137,#2138,#2139,#2140,#2141,
#2142,#2143,#2144,#2145,#2146,#2147,#2148,#2149,#2150,#2151,#2152,#2153),
 .UNSPECIFIED.,.F.,.F.,(4,2,2,2,2,2,2,2,4),(-0.23423992519938,-0.219594854218036,
-0.204949783236692,-0.190314863432565,-0.175679943628438,-0.161045024056346,
-0.146410104484254,-0.131765033541972,-0.11711996259969),.UNSPECIFIED.);
#43=B_SPLINE_CURVE_WITH_KNOTS('',3,(#2154,#2155,#2156,#2157,#2158,#2159,
#2160,#2161,#2162,#2163,#2164,#2165,#2166,#2167,#2168,#2169,#2170,#2171),
 .UNSPECIFIED.,.F.,.F.,(4,2,2,2,2,2,2,2,4),(-0.11711996259969,-0.102474891657408,
-0.0878298207151262,-0.0731949011430341,-0.0585599815709419,-0.0439250617668152,
-0.0292901419626885,-0.0146450709813442,0.),.UNSPECIFIED.);
#44=B_SPLINE_CURVE_WITH_KNOTS('',3,(#2174,#2175,#2176,#2177,#2178,#2179,
#2180,#2181,#2182,#2183,#2184,#2185,#2186,#2187,#2188,#2189,#2190,#2191),
 .UNSPECIFIED.,.F.,.F.,(4,2,2,2,2,2,2,2,4),(-0.234239925199381,-0.219594854218036,
-0.204949783236692,-0.190314863432565,-0.175679943628439,-0.161045024056346,
-0.146410104484254,-0.131765033541972,-0.11711996259969),.UNSPECIFIED.);
#45=B_SPLINE_CURVE_WITH_KNOTS('',3,(#2192,#2193,#2194,#2195,#2196,#2197,
#2198,#2199,#2200,#2201,#2202,#2203,#2204,#2205,#2206,#2207,#2208,#2209),
 .UNSPECIFIED.,.F.,.F.,(4,2,2,2,2,2,2,2,4),(-0.11711996259969,-0.102474891657408,
-0.0878298207151263,-0.0731949011430342,-0.058559981570942,-0.0439250617668153,
-0.0292901419626885,-0.0146450709813443,0.),.UNSPECIFIED.);
#46=FACE_BOUND('',#179,.T.);
#47=FACE_BOUND('',#180,.T.);
#48=FACE_BOUND('',#183,.T.);
#49=FACE_BOUND('',#184,.T.);
#50=FACE_BOUND('',#187,.T.);
#51=FACE_BOUND('',#188,.T.);
#52=FACE_BOUND('',#189,.T.);
#53=FACE_BOUND('',#190,.T.);
#54=FACE_BOUND('',#192,.T.);
#55=FACE_BOUND('',#193,.T.);
#56=FACE_BOUND('',#194,.T.);
#57=FACE_BOUND('',#195,.T.);
#58=FACE_BOUND('',#198,.T.);
#59=FACE_BOUND('',#199,.T.);
#60=FACE_BOUND('',#200,.T.);
#61=FACE_BOUND('',#201,.T.);
#62=FACE_BOUND('',#202,.T.);
#63=FACE_BOUND('',#203,.T.);
#64=FACE_BOUND('',#204,.T.);
#65=FACE_BOUND('',#205,.T.);
#66=FACE_BOUND('',#211,.T.);
#67=FACE_BOUND('',#212,.T.);
#68=FACE_BOUND('',#213,.T.);
#69=FACE_BOUND('',#214,.T.);
#70=PLANE('',#1172);
#71=PLANE('',#1173);
#72=PLANE('',#1174);
#73=PLANE('',#1177);
#74=PLANE('',#1178);
#75=PLANE('',#1179);
#76=PLANE('',#1180);
#77=PLANE('',#1183);
#78=PLANE('',#1186);
#79=PLANE('',#1187);
#80=PLANE('',#1188);
#81=PLANE('',#1192);
#82=PLANE('',#1196);
#83=PLANE('',#1197);
#84=PLANE('',#1198);
#85=PLANE('',#1203);
#86=PLANE('',#1206);
#87=PLANE('',#1207);
#88=PLANE('',#1208);
#89=PLANE('',#1209);
#90=PLANE('',#1210);
#91=PLANE('',#1213);
#92=PLANE('',#1214);
#93=PLANE('',#1217);
#94=PLANE('',#1220);
#95=PLANE('',#1221);
#96=PLANE('',#1238);
#97=PLANE('',#1241);
#98=PLANE('',#1242);
#99=PLANE('',#1243);
#100=FACE_OUTER_BOUND('',#151,.T.);
#101=FACE_OUTER_BOUND('',#152,.T.);
#102=FACE_OUTER_BOUND('',#153,.T.);
#103=FACE_OUTER_BOUND('',#154,.T.);
#104=FACE_OUTER_BOUND('',#155,.T.);
#105=FACE_OUTER_BOUND('',#156,.T.);
#106=FACE_OUTER_BOUND('',#157,.T.);
#107=FACE_OUTER_BOUND('',#158,.T.);
#108=FACE_OUTER_BOUND('',#159,.T.);
#109=FACE_OUTER_BOUND('',#160,.T.);
#110=FACE_OUTER_BOUND('',#161,.T.);
#111=FACE_OUTER_BOUND('',#162,.T.);
#112=FACE_OUTER_BOUND('',#163,.T.);
#113=FACE_OUTER_BOUND('',#164,.T.);
#114=FACE_OUTER_BOUND('',#165,.T.);
#115=FACE_OUTER_BOUND('',#166,.T.);
#116=FACE_OUTER_BOUND('',#167,.T.);
#117=FACE_OUTER_BOUND('',#168,.T.);
#118=FACE_OUTER_BOUND('',#169,.T.);
#119=FACE_OUTER_BOUND('',#170,.T.);
#120=FACE_OUTER_BOUND('',#171,.T.);
#121=FACE_OUTER_BOUND('',#172,.T.);
#122=FACE_OUTER_BOUND('',#173,.T.);
#123=FACE_OUTER_BOUND('',#174,.T.);
#124=FACE_OUTER_BOUND('',#175,.T.);
#125=FACE_OUTER_BOUND('',#176,.T.);
#126=FACE_OUTER_BOUND('',#177,.T.);
#127=FACE_OUTER_BOUND('',#178,.T.);
#128=FACE_OUTER_BOUND('',#181,.T.);
#129=FACE_OUTER_BOUND('',#182,.T.);
#130=FACE_OUTER_BOUND('',#185,.T.);
#131=FACE_OUTER_BOUND('',#186,.T.);
#132=FACE_OUTER_BOUND('',#191,.T.);
#133=FACE_OUTER_BOUND('',#196,.T.);
#134=FACE_OUTER_BOUND('',#197,.T.);
#135=FACE_OUTER_BOUND('',#206,.T.);
#136=FACE_OUTER_BOUND('',#207,.T.);
#137=FACE_OUTER_BOUND('',#208,.T.);
#138=FACE_OUTER_BOUND('',#209,.T.);
#139=FACE_OUTER_BOUND('',#210,.T.);
#140=FACE_OUTER_BOUND('',#215,.T.);
#141=FACE_OUTER_BOUND('',#216,.T.);
#142=FACE_OUTER_BOUND('',#217,.T.);
#143=FACE_OUTER_BOUND('',#218,.T.);
#144=FACE_OUTER_BOUND('',#219,.T.);
#145=FACE_OUTER_BOUND('',#220,.T.);
#146=FACE_OUTER_BOUND('',#221,.T.);
#147=FACE_OUTER_BOUND('',#222,.T.);
#148=FACE_OUTER_BOUND('',#223,.T.);
#149=FACE_OUTER_BOUND('',#224,.T.);
#150=FACE_OUTER_BOUND('',#225,.T.);
#151=EDGE_LOOP('',(#749,#750,#751,#752));
#152=EDGE_LOOP('',(#753,#754,#755,#756));
#153=EDGE_LOOP('',(#757,#758,#759,#760));
#154=EDGE_LOOP('',(#761,#762,#763,#764,#765,#766,#767,#768,#769,#770,#771));
#155=EDGE_LOOP('',(#772,#773,#774,#775));
#156=EDGE_LOOP('',(#776,#777,#778,#779));
#157=EDGE_LOOP('',(#780,#781,#782,#783));
#158=EDGE_LOOP('',(#784,#785,#786,#787));
#159=EDGE_LOOP('',(#788,#789,#790,#791));
#160=EDGE_LOOP('',(#792,#793,#794,#795));
#161=EDGE_LOOP('',(#796,#797,#798,#799));
#162=EDGE_LOOP('',(#800,#801,#802,#803));
#163=EDGE_LOOP('',(#804,#805,#806,#807,#808,#809));
#164=EDGE_LOOP('',(#810,#811,#812,#813));
#165=EDGE_LOOP('',(#814,#815,#816,#817));
#166=EDGE_LOOP('',(#818,#819,#820,#821));
#167=EDGE_LOOP('',(#822,#823,#824,#825));
#168=EDGE_LOOP('',(#826,#827,#828,#829));
#169=EDGE_LOOP('',(#830,#831,#832,#833,#834,#835,#836,#837,#838,#839,#840,
#841));
#170=EDGE_LOOP('',(#842,#843,#844,#845,#846,#847,#848,#849,#850,#851,#852,
#853));
#171=EDGE_LOOP('',(#854,#855,#856,#857));
#172=EDGE_LOOP('',(#858,#859,#860,#861));
#173=EDGE_LOOP('',(#862,#863,#864,#865));
#174=EDGE_LOOP('',(#866,#867,#868,#869));
#175=EDGE_LOOP('',(#870,#871,#872,#873));
#176=EDGE_LOOP('',(#874,#875,#876,#877));
#177=EDGE_LOOP('',(#878,#879,#880,#881));
#178=EDGE_LOOP('',(#882,#883,#884,#885,#886,#887,#888,#889,#890,#891,#892,
#893,#894,#895,#896,#897,#898,#899));
#179=EDGE_LOOP('',(#900));
#180=EDGE_LOOP('',(#901));
#181=EDGE_LOOP('',(#902,#903,#904,#905,#906,#907));
#182=EDGE_LOOP('',(#908,#909,#910,#911,#912,#913,#914,#915,#916,#917,#918,
#919,#920,#921,#922));
#183=EDGE_LOOP('',(#923));
#184=EDGE_LOOP('',(#924));
#185=EDGE_LOOP('',(#925,#926,#927,#928));
#186=EDGE_LOOP('',(#929,#930,#931,#932,#933,#934,#935,#936,#937,#938,#939,
#940,#941,#942,#943,#944,#945,#946,#947,#948,#949,#950,#951,#952,#953,#954,
#955));
#187=EDGE_LOOP('',(#956,#957));
#188=EDGE_LOOP('',(#958,#959));
#189=EDGE_LOOP('',(#960,#961));
#190=EDGE_LOOP('',(#962,#963));
#191=EDGE_LOOP('',(#964,#965,#966,#967));
#192=EDGE_LOOP('',(#968,#969));
#193=EDGE_LOOP('',(#970,#971));
#194=EDGE_LOOP('',(#972,#973));
#195=EDGE_LOOP('',(#974,#975));
#196=EDGE_LOOP('',(#976,#977,#978,#979));
#197=EDGE_LOOP('',(#980,#981,#982,#983));
#198=EDGE_LOOP('',(#984));
#199=EDGE_LOOP('',(#985));
#200=EDGE_LOOP('',(#986));
#201=EDGE_LOOP('',(#987));
#202=EDGE_LOOP('',(#988));
#203=EDGE_LOOP('',(#989));
#204=EDGE_LOOP('',(#990));
#205=EDGE_LOOP('',(#991));
#206=EDGE_LOOP('',(#992,#993,#994,#995,#996,#997,#998));
#207=EDGE_LOOP('',(#999,#1000,#1001,#1002,#1003,#1004,#1005));
#208=EDGE_LOOP('',(#1006,#1007,#1008,#1009,#1010,#1011));
#209=EDGE_LOOP('',(#1012,#1013,#1014,#1015,#1016,#1017,#1018));
#210=EDGE_LOOP('',(#1019,#1020,#1021,#1022));
#211=EDGE_LOOP('',(#1023));
#212=EDGE_LOOP('',(#1024));
#213=EDGE_LOOP('',(#1025));
#214=EDGE_LOOP('',(#1026));
#215=EDGE_LOOP('',(#1027,#1028,#1029,#1030,#1031));
#216=EDGE_LOOP('',(#1032,#1033,#1034,#1035,#1036));
#217=EDGE_LOOP('',(#1037,#1038,#1039,#1040));
#218=EDGE_LOOP('',(#1041,#1042,#1043,#1044,#1045,#1046,#1047,#1048));
#219=EDGE_LOOP('',(#1049,#1050,#1051,#1052));
#220=EDGE_LOOP('',(#1053,#1054,#1055,#1056,#1057));
#221=EDGE_LOOP('',(#1058,#1059,#1060,#1061,#1062));
#222=EDGE_LOOP('',(#1063,#1064,#1065,#1066,#1067));
#223=EDGE_LOOP('',(#1068,#1069,#1070,#1071,#1072));
#224=EDGE_LOOP('',(#1073,#1074,#1075,#1076,#1077));
#225=EDGE_LOOP('',(#1078,#1079,#1080,#1081,#1082));
#226=LINE('',#1526,#332);
#227=LINE('',#1529,#333);
#228=LINE('',#1532,#334);
#229=LINE('',#1534,#335);
#230=LINE('',#1535,#336);
#231=LINE('',#1538,#337);
#232=LINE('',#1539,#338);
#233=LINE('',#1542,#339);
#234=LINE('',#1544,#340);
#235=LINE('',#1546,#341);
#236=LINE('',#1550,#342);
#237=LINE('',#1554,#343);
#238=LINE('',#1556,#344);
#239=LINE('',#1557,#345);
#240=LINE('',#1561,#346);
#241=LINE('',#1562,#347);
#242=LINE('',#1564,#348);
#243=LINE('',#1565,#349);
#244=LINE('',#1568,#350);
#245=LINE('',#1569,#351);
#246=LINE('',#1570,#352);
#247=LINE('',#1572,#353);
#248=LINE('',#1576,#354);
#249=LINE('',#1579,#355);
#250=LINE('',#1582,#356);
#251=LINE('',#1583,#357);
#252=LINE('',#1587,#358);
#253=LINE('',#1590,#359);
#254=LINE('',#1591,#360);
#255=LINE('',#1594,#361);
#256=LINE('',#1595,#362);
#257=LINE('',#1599,#363);
#258=LINE('',#1601,#364);
#259=LINE('',#1603,#365);
#260=LINE('',#1604,#366);
#261=LINE('',#1610,#367);
#262=LINE('',#1613,#368);
#263=LINE('',#1615,#369);
#264=LINE('',#1616,#370);
#265=LINE('',#1622,#371);
#266=LINE('',#1625,#372);
#267=LINE('',#1627,#373);
#268=LINE('',#1628,#374);
#269=LINE('',#1630,#375);
#270=LINE('',#1631,#376);
#271=LINE('',#1634,#377);
#272=LINE('',#1636,#378);
#273=LINE('',#1640,#379);
#274=LINE('',#1644,#380);
#275=LINE('',#1645,#381);
#276=LINE('',#1648,#382);
#277=LINE('',#1651,#383);
#278=LINE('',#1654,#384);
#279=LINE('',#1655,#385);
#280=LINE('',#1659,#386);
#281=LINE('',#1662,#387);
#282=LINE('',#1663,#388);
#283=LINE('',#1666,#389);
#284=LINE('',#1667,#390);
#285=LINE('',#1671,#391);
#286=LINE('',#1673,#392);
#287=LINE('',#1675,#393);
#288=LINE('',#1676,#394);
#289=LINE('',#1679,#395);
#290=LINE('',#1681,#396);
#291=LINE('',#1682,#397);
#292=LINE('',#1685,#398);
#293=LINE('',#1687,#399);
#294=LINE('',#1689,#400);
#295=LINE('',#1691,#401);
#296=LINE('',#1693,#402);
#297=LINE('',#1695,#403);
#298=LINE('',#1696,#404);
#299=LINE('',#1697,#405);
#300=LINE('',#1703,#406);
#301=LINE('',#1706,#407);
#302=LINE('',#1708,#408);
#303=LINE('',#1710,#409);
#304=LINE('',#1712,#410);
#305=LINE('',#1714,#411);
#306=LINE('',#1716,#412);
#307=LINE('',#1717,#413);
#308=LINE('',#1723,#414);
#309=LINE('',#1726,#415);
#310=LINE('',#1750,#416);
#311=LINE('',#1774,#417);
#312=LINE('',#1798,#418);
#313=LINE('',#1821,#419);
#314=LINE('',#2057,#420);
#315=LINE('',#2211,#421);
#316=LINE('',#2212,#422);
#317=LINE('',#2232,#423);
#318=LINE('',#2236,#424);
#319=LINE('',#2241,#425);
#320=LINE('',#2244,#426);
#321=LINE('',#2247,#427);
#322=LINE('',#2249,#428);
#323=LINE('',#2251,#429);
#324=LINE('',#2253,#430);
#325=LINE('',#2255,#431);
#326=LINE('',#2258,#432);
#327=LINE('',#2260,#433);
#328=LINE('',#2262,#434);
#329=LINE('',#2264,#435);
#330=LINE('',#2266,#436);
#331=LINE('',#2268,#437);
#332=VECTOR('',#1256,10.);
#333=VECTOR('',#1259,10.);
#334=VECTOR('',#1262,10.);
#335=VECTOR('',#1263,10.);
#336=VECTOR('',#1264,10.);
#337=VECTOR('',#1267,10.);
#338=VECTOR('',#1268,10.);
#339=VECTOR('',#1271,10.);
#340=VECTOR('',#1272,10.);
#341=VECTOR('',#1273,10.);
#342=VECTOR('',#1276,10.);
#343=VECTOR('',#1279,10.);
#344=VECTOR('',#1280,10.);
#345=VECTOR('',#1281,10.);
#346=VECTOR('',#1284,10.);
#347=VECTOR('',#1285,10.);
#348=VECTOR('',#1286,10.);
#349=VECTOR('',#1287,10.);
#350=VECTOR('',#1290,10.);
#351=VECTOR('',#1291,10.);
#352=VECTOR('',#1292,10.);
#353=VECTOR('',#1295,10.);
#354=VECTOR('',#1300,10.);
#355=VECTOR('',#1303,10.);
#356=VECTOR('',#1306,10.);
#357=VECTOR('',#1307,10.);
#358=VECTOR('',#1312,10.);
#359=VECTOR('',#1315,10.);
#360=VECTOR('',#1316,10.);
#361=VECTOR('',#1319,10.);
#362=VECTOR('',#1320,10.);
#363=VECTOR('',#1323,10.);
#364=VECTOR('',#1324,10.);
#365=VECTOR('',#1325,10.);
#366=VECTOR('',#1326,10.);
#367=VECTOR('',#1333,10.);
#368=VECTOR('',#1336,10.);
#369=VECTOR('',#1337,10.);
#370=VECTOR('',#1338,10.);
#371=VECTOR('',#1345,10.);
#372=VECTOR('',#1348,10.);
#373=VECTOR('',#1349,10.);
#374=VECTOR('',#1350,10.);
#375=VECTOR('',#1353,10.);
#376=VECTOR('',#1354,10.);
#377=VECTOR('',#1357,10.);
#378=VECTOR('',#1358,10.);
#379=VECTOR('',#1361,10.);
#380=VECTOR('',#1364,10.);
#381=VECTOR('',#1365,10.);
#382=VECTOR('',#1368,10.);
#383=VECTOR('',#1371,10.);
#384=VECTOR('',#1374,10.);
#385=VECTOR('',#1375,10.);
#386=VECTOR('',#1380,10.);
#387=VECTOR('',#1383,10.);
#388=VECTOR('',#1384,10.);
#389=VECTOR('',#1387,10.);
#390=VECTOR('',#1388,10.);
#391=VECTOR('',#1391,10.);
#392=VECTOR('',#1392,10.);
#393=VECTOR('',#1393,10.);
#394=VECTOR('',#1394,10.);
#395=VECTOR('',#1397,10.);
#396=VECTOR('',#1398,10.);
#397=VECTOR('',#1399,10.);
#398=VECTOR('',#1402,10.);
#399=VECTOR('',#1403,10.);
#400=VECTOR('',#1404,9.99999999999998);
#401=VECTOR('',#1405,10.);
#402=VECTOR('',#1406,10.);
#403=VECTOR('',#1407,10.);
#404=VECTOR('',#1408,10.);
#405=VECTOR('',#1409,10.);
#406=VECTOR('',#1416,10.);
#407=VECTOR('',#1419,10.);
#408=VECTOR('',#1420,10.);
#409=VECTOR('',#1421,10.);
#410=VECTOR('',#1422,10.);
#411=VECTOR('',#1423,9.99999999999998);
#412=VECTOR('',#1424,10.);
#413=VECTOR('',#1425,10.);
#414=VECTOR('',#1432,10.);
#415=VECTOR('',#1435,1.05);
#416=VECTOR('',#1436,1.05);
#417=VECTOR('',#1437,1.05);
#418=VECTOR('',#1438,1.05);
#419=VECTOR('',#1439,1.05);
#420=VECTOR('',#1442,1.05);
#421=VECTOR('',#1445,10.);
#422=VECTOR('',#1446,10.);
#423=VECTOR('',#1467,0.3847);
#424=VECTOR('',#1472,0.3847);
#425=VECTOR('',#1479,0.3847);
#426=VECTOR('',#1482,0.3847);
#427=VECTOR('',#1487,10.);
#428=VECTOR('',#1490,0.3847);
#429=VECTOR('',#1493,0.3847);
#430=VECTOR('',#1496,10.);
#431=VECTOR('',#1499,10.);
#432=VECTOR('',#1504,0.3847);
#433=VECTOR('',#1507,0.3847);
#434=VECTOR('',#1510,0.3847);
#435=VECTOR('',#1513,0.3847);
#436=VECTOR('',#1516,0.3847);
#437=VECTOR('',#1519,0.3847);
#438=CIRCLE('',#1170,0.399927021315174);
#439=CIRCLE('',#1171,0.399927021315174);
#440=CIRCLE('',#1175,0.39582844501031);
#441=CIRCLE('',#1176,0.407724040297823);
#442=CIRCLE('',#1182,0.39582844501031);
#443=CIRCLE('',#1185,0.407724040297823);
#444=CIRCLE('',#1190,0.422955893340615);
#445=CIRCLE('',#1191,0.422955893340615);
#446=CIRCLE('',#1194,0.37638190895839);
#447=CIRCLE('',#1195,0.37638190895839);
#448=CIRCLE('',#1199,0.410285765520832);
#449=CIRCLE('',#1200,0.44492014927565);
#450=CIRCLE('',#1202,0.410285765520832);
#451=CIRCLE('',#1205,0.44492014927565);
#452=CIRCLE('',#1211,1.05);
#453=CIRCLE('',#1212,1.05);
#454=CIRCLE('',#1215,1.05);
#455=CIRCLE('',#1216,1.05);
#456=CIRCLE('',#1222,0.3847);
#457=CIRCLE('',#1223,0.3847);
#458=CIRCLE('',#1224,0.3847);
#459=CIRCLE('',#1225,0.3847);
#460=CIRCLE('',#1226,0.3847);
#461=CIRCLE('',#1227,0.3847);
#462=CIRCLE('',#1228,0.3847);
#463=CIRCLE('',#1229,0.3847);
#464=CIRCLE('',#1231,0.3847);
#465=CIRCLE('',#1233,0.3847);
#466=CIRCLE('',#1235,0.3847);
#467=CIRCLE('',#1237,0.3847);
#468=VERTEX_POINT('',#1522);
#469=VERTEX_POINT('',#1523);
#470=VERTEX_POINT('',#1525);
#471=VERTEX_POINT('',#1527);
#472=VERTEX_POINT('',#1531);
#473=VERTEX_POINT('',#1533);
#474=VERTEX_POINT('',#1537);
#475=VERTEX_POINT('',#1541);
#476=VERTEX_POINT('',#1543);
#477=VERTEX_POINT('',#1545);
#478=VERTEX_POINT('',#1547);
#479=VERTEX_POINT('',#1549);
#480=VERTEX_POINT('',#1551);
#481=VERTEX_POINT('',#1553);
#482=VERTEX_POINT('',#1555);
#483=VERTEX_POINT('',#1559);
#484=VERTEX_POINT('',#1560);
#485=VERTEX_POINT('',#1563);
#486=VERTEX_POINT('',#1567);
#487=VERTEX_POINT('',#1575);
#488=VERTEX_POINT('',#1577);
#489=VERTEX_POINT('',#1581);
#490=VERTEX_POINT('',#1585);
#491=VERTEX_POINT('',#1589);
#492=VERTEX_POINT('',#1593);
#493=VERTEX_POINT('',#1597);
#494=VERTEX_POINT('',#1598);
#495=VERTEX_POINT('',#1600);
#496=VERTEX_POINT('',#1602);
#497=VERTEX_POINT('',#1606);
#498=VERTEX_POINT('',#1608);
#499=VERTEX_POINT('',#1612);
#500=VERTEX_POINT('',#1614);
#501=VERTEX_POINT('',#1618);
#502=VERTEX_POINT('',#1620);
#503=VERTEX_POINT('',#1624);
#504=VERTEX_POINT('',#1626);
#505=VERTEX_POINT('',#1633);
#506=VERTEX_POINT('',#1635);
#507=VERTEX_POINT('',#1637);
#508=VERTEX_POINT('',#1639);
#509=VERTEX_POINT('',#1641);
#510=VERTEX_POINT('',#1643);
#511=VERTEX_POINT('',#1647);
#512=VERTEX_POINT('',#1649);
#513=VERTEX_POINT('',#1653);
#514=VERTEX_POINT('',#1657);
#515=VERTEX_POINT('',#1661);
#516=VERTEX_POINT('',#1665);
#517=VERTEX_POINT('',#1669);
#518=VERTEX_POINT('',#1670);
#519=VERTEX_POINT('',#1672);
#520=VERTEX_POINT('',#1674);
#521=VERTEX_POINT('',#1678);
#522=VERTEX_POINT('',#1680);
#523=VERTEX_POINT('',#1684);
#524=VERTEX_POINT('',#1686);
#525=VERTEX_POINT('',#1688);
#526=VERTEX_POINT('',#1690);
#527=VERTEX_POINT('',#1692);
#528=VERTEX_POINT('',#1694);
#529=VERTEX_POINT('',#1698);
#530=VERTEX_POINT('',#1700);
#531=VERTEX_POINT('',#1705);
#532=VERTEX_POINT('',#1707);
#533=VERTEX_POINT('',#1709);
#534=VERTEX_POINT('',#1711);
#535=VERTEX_POINT('',#1713);
#536=VERTEX_POINT('',#1715);
#537=VERTEX_POINT('',#1718);
#538=VERTEX_POINT('',#1720);
#539=VERTEX_POINT('',#1725);
#540=VERTEX_POINT('',#1727);
#541=VERTEX_POINT('',#1738);
#542=VERTEX_POINT('',#1749);
#543=VERTEX_POINT('',#1751);
#544=VERTEX_POINT('',#1762);
#545=VERTEX_POINT('',#1773);
#546=VERTEX_POINT('',#1775);
#547=VERTEX_POINT('',#1786);
#548=VERTEX_POINT('',#1797);
#549=VERTEX_POINT('',#1799);
#550=VERTEX_POINT('',#1810);
#551=VERTEX_POINT('',#1822);
#552=VERTEX_POINT('',#1843);
#553=VERTEX_POINT('',#1883);
#554=VERTEX_POINT('',#1904);
#555=VERTEX_POINT('',#1905);
#556=VERTEX_POINT('',#1942);
#557=VERTEX_POINT('',#1943);
#558=VERTEX_POINT('',#1980);
#559=VERTEX_POINT('',#1981);
#560=VERTEX_POINT('',#2018);
#561=VERTEX_POINT('',#2019);
#562=VERTEX_POINT('',#2058);
#563=VERTEX_POINT('',#2059);
#564=VERTEX_POINT('',#2096);
#565=VERTEX_POINT('',#2097);
#566=VERTEX_POINT('',#2134);
#567=VERTEX_POINT('',#2135);
#568=VERTEX_POINT('',#2172);
#569=VERTEX_POINT('',#2173);
#570=VERTEX_POINT('',#2214);
#571=VERTEX_POINT('',#2216);
#572=VERTEX_POINT('',#2218);
#573=VERTEX_POINT('',#2220);
#574=VERTEX_POINT('',#2222);
#575=VERTEX_POINT('',#2224);
#576=VERTEX_POINT('',#2226);
#577=VERTEX_POINT('',#2228);
#578=VERTEX_POINT('',#2231);
#579=VERTEX_POINT('',#2235);
#580=VERTEX_POINT('',#2239);
#581=VERTEX_POINT('',#2243);
#582=EDGE_CURVE('',#468,#469,#438,.T.);
#583=EDGE_CURVE('',#468,#470,#226,.T.);
#584=EDGE_CURVE('',#471,#470,#439,.T.);
#585=EDGE_CURVE('',#469,#471,#227,.T.);
#586=EDGE_CURVE('',#469,#472,#228,.T.);
#587=EDGE_CURVE('',#473,#471,#229,.T.);
#588=EDGE_CURVE('',#472,#473,#230,.T.);
#589=EDGE_CURVE('',#474,#470,#231,.T.);
#590=EDGE_CURVE('',#474,#473,#232,.T.);
#591=EDGE_CURVE('',#475,#472,#233,.T.);
#592=EDGE_CURVE('',#476,#475,#234,.T.);
#593=EDGE_CURVE('',#476,#477,#235,.T.);
#594=EDGE_CURVE('',#477,#478,#440,.T.);
#595=EDGE_CURVE('',#478,#479,#236,.T.);
#596=EDGE_CURVE('',#479,#480,#441,.T.);
#597=EDGE_CURVE('',#480,#481,#237,.T.);
#598=EDGE_CURVE('',#482,#481,#238,.T.);
#599=EDGE_CURVE('',#482,#468,#239,.T.);
#600=EDGE_CURVE('',#483,#484,#240,.T.);
#601=EDGE_CURVE('',#483,#474,#241,.T.);
#602=EDGE_CURVE('',#485,#474,#242,.T.);
#603=EDGE_CURVE('',#484,#485,#243,.T.);
#604=EDGE_CURVE('',#486,#485,#244,.T.);
#605=EDGE_CURVE('',#482,#486,#245,.T.);
#606=EDGE_CURVE('',#484,#482,#246,.T.);
#607=EDGE_CURVE('',#470,#486,#247,.T.);
#608=EDGE_CURVE('',#487,#477,#248,.T.);
#609=EDGE_CURVE('',#488,#487,#442,.T.);
#610=EDGE_CURVE('',#478,#488,#249,.T.);
#611=EDGE_CURVE('',#489,#488,#250,.T.);
#612=EDGE_CURVE('',#479,#489,#251,.T.);
#613=EDGE_CURVE('',#490,#489,#443,.T.);
#614=EDGE_CURVE('',#480,#490,#252,.T.);
#615=EDGE_CURVE('',#491,#490,#253,.T.);
#616=EDGE_CURVE('',#481,#491,#254,.T.);
#617=EDGE_CURVE('',#492,#487,#255,.T.);
#618=EDGE_CURVE('',#492,#491,#256,.T.);
#619=EDGE_CURVE('',#493,#494,#257,.T.);
#620=EDGE_CURVE('',#493,#495,#258,.T.);
#621=EDGE_CURVE('',#496,#495,#259,.T.);
#622=EDGE_CURVE('',#494,#496,#260,.T.);
#623=EDGE_CURVE('',#494,#497,#444,.T.);
#624=EDGE_CURVE('',#498,#496,#445,.T.);
#625=EDGE_CURVE('',#497,#498,#261,.T.);
#626=EDGE_CURVE('',#497,#499,#262,.T.);
#627=EDGE_CURVE('',#500,#498,#263,.T.);
#628=EDGE_CURVE('',#499,#500,#264,.T.);
#629=EDGE_CURVE('',#499,#501,#446,.T.);
#630=EDGE_CURVE('',#502,#500,#447,.T.);
#631=EDGE_CURVE('',#501,#502,#265,.T.);
#632=EDGE_CURVE('',#501,#503,#266,.T.);
#633=EDGE_CURVE('',#504,#502,#267,.T.);
#634=EDGE_CURVE('',#503,#504,#268,.T.);
#635=EDGE_CURVE('',#495,#475,#269,.T.);
#636=EDGE_CURVE('',#484,#504,#270,.T.);
#637=EDGE_CURVE('',#505,#503,#271,.T.);
#638=EDGE_CURVE('',#505,#506,#272,.T.);
#639=EDGE_CURVE('',#506,#507,#448,.T.);
#640=EDGE_CURVE('',#507,#508,#273,.T.);
#641=EDGE_CURVE('',#508,#509,#449,.T.);
#642=EDGE_CURVE('',#510,#509,#274,.T.);
#643=EDGE_CURVE('',#493,#510,#275,.T.);
#644=EDGE_CURVE('',#506,#511,#276,.T.);
#645=EDGE_CURVE('',#512,#511,#450,.T.);
#646=EDGE_CURVE('',#507,#512,#277,.T.);
#647=EDGE_CURVE('',#513,#512,#278,.T.);
#648=EDGE_CURVE('',#508,#513,#279,.T.);
#649=EDGE_CURVE('',#514,#513,#451,.T.);
#650=EDGE_CURVE('',#514,#509,#280,.T.);
#651=EDGE_CURVE('',#505,#515,#281,.T.);
#652=EDGE_CURVE('',#511,#515,#282,.T.);
#653=EDGE_CURVE('',#514,#516,#283,.F.);
#654=EDGE_CURVE('',#510,#516,#284,.T.);
#655=EDGE_CURVE('',#517,#518,#285,.T.);
#656=EDGE_CURVE('',#519,#517,#286,.T.);
#657=EDGE_CURVE('',#520,#519,#287,.T.);
#658=EDGE_CURVE('',#518,#520,#288,.T.);
#659=EDGE_CURVE('',#521,#518,#289,.T.);
#660=EDGE_CURVE('',#522,#521,#290,.T.);
#661=EDGE_CURVE('',#517,#522,#291,.T.);
#662=EDGE_CURVE('',#520,#523,#292,.T.);
#663=EDGE_CURVE('',#523,#524,#293,.T.);
#664=EDGE_CURVE('',#525,#524,#294,.T.);
#665=EDGE_CURVE('',#525,#526,#295,.T.);
#666=EDGE_CURVE('',#526,#527,#296,.T.);
#667=EDGE_CURVE('',#527,#528,#297,.T.);
#668=EDGE_CURVE('',#528,#515,#298,.T.);
#669=EDGE_CURVE('',#521,#492,#299,.T.);
#670=EDGE_CURVE('',#529,#529,#452,.T.);
#671=EDGE_CURVE('',#530,#530,#453,.T.);
#672=EDGE_CURVE('',#476,#522,#300,.T.);
#673=EDGE_CURVE('',#516,#531,#301,.T.);
#674=EDGE_CURVE('',#531,#532,#302,.T.);
#675=EDGE_CURVE('',#532,#533,#303,.T.);
#676=EDGE_CURVE('',#533,#534,#304,.T.);
#677=EDGE_CURVE('',#535,#534,#305,.T.);
#678=EDGE_CURVE('',#536,#535,#306,.T.);
#679=EDGE_CURVE('',#536,#519,#307,.T.);
#680=EDGE_CURVE('',#537,#537,#454,.T.);
#681=EDGE_CURVE('',#538,#538,#455,.T.);
#682=EDGE_CURVE('',#536,#523,#308,.T.);
#683=EDGE_CURVE('',#537,#539,#309,.T.);
#684=EDGE_CURVE('',#540,#539,#15,.F.);
#685=EDGE_CURVE('',#541,#540,#16,.F.);
#686=EDGE_CURVE('',#541,#542,#310,.T.);
#687=EDGE_CURVE('',#543,#542,#17,.F.);
#688=EDGE_CURVE('',#544,#543,#18,.F.);
#689=EDGE_CURVE('',#544,#545,#311,.T.);
#690=EDGE_CURVE('',#546,#545,#19,.F.);
#691=EDGE_CURVE('',#547,#546,#20,.F.);
#692=EDGE_CURVE('',#547,#548,#312,.T.);
#693=EDGE_CURVE('',#549,#548,#21,.F.);
#694=EDGE_CURVE('',#550,#549,#22,.F.);
#695=EDGE_CURVE('',#550,#530,#313,.T.);
#696=EDGE_CURVE('',#551,#550,#23,.F.);
#697=EDGE_CURVE('',#548,#551,#24,.F.);
#698=EDGE_CURVE('',#552,#547,#25,.F.);
#699=EDGE_CURVE('',#545,#552,#26,.F.);
#700=EDGE_CURVE('',#542,#544,#27,.F.);
#701=EDGE_CURVE('',#553,#541,#28,.F.);
#702=EDGE_CURVE('',#539,#553,#29,.F.);
#703=EDGE_CURVE('',#554,#555,#30,.T.);
#704=EDGE_CURVE('',#555,#554,#31,.T.);
#705=EDGE_CURVE('',#556,#557,#32,.T.);
#706=EDGE_CURVE('',#557,#556,#33,.T.);
#707=EDGE_CURVE('',#558,#559,#34,.T.);
#708=EDGE_CURVE('',#559,#558,#35,.T.);
#709=EDGE_CURVE('',#560,#561,#36,.T.);
#710=EDGE_CURVE('',#561,#560,#37,.T.);
#711=EDGE_CURVE('',#538,#529,#314,.T.);
#712=EDGE_CURVE('',#562,#563,#38,.T.);
#713=EDGE_CURVE('',#563,#562,#39,.T.);
#714=EDGE_CURVE('',#564,#565,#40,.T.);
#715=EDGE_CURVE('',#565,#564,#41,.T.);
#716=EDGE_CURVE('',#566,#567,#42,.T.);
#717=EDGE_CURVE('',#567,#566,#43,.T.);
#718=EDGE_CURVE('',#568,#569,#44,.T.);
#719=EDGE_CURVE('',#569,#568,#45,.T.);
#720=EDGE_CURVE('',#534,#525,#315,.T.);
#721=EDGE_CURVE('',#524,#535,#316,.T.);
#722=EDGE_CURVE('',#570,#570,#456,.F.);
#723=EDGE_CURVE('',#571,#571,#457,.F.);
#724=EDGE_CURVE('',#572,#572,#458,.T.);
#725=EDGE_CURVE('',#573,#573,#459,.T.);
#726=EDGE_CURVE('',#574,#574,#460,.T.);
#727=EDGE_CURVE('',#575,#575,#461,.T.);
#728=EDGE_CURVE('',#576,#576,#462,.T.);
#729=EDGE_CURVE('',#577,#577,#463,.T.);
#730=EDGE_CURVE('',#551,#578,#317,.T.);
#731=EDGE_CURVE('',#578,#578,#464,.F.);
#732=EDGE_CURVE('',#552,#579,#318,.T.);
#733=EDGE_CURVE('',#579,#579,#465,.F.);
#734=EDGE_CURVE('',#580,#580,#466,.T.);
#735=EDGE_CURVE('',#580,#543,#319,.T.);
#736=EDGE_CURVE('',#553,#581,#320,.T.);
#737=EDGE_CURVE('',#581,#581,#467,.F.);
#738=EDGE_CURVE('',#526,#533,#321,.T.);
#739=EDGE_CURVE('',#570,#555,#322,.T.);
#740=EDGE_CURVE('',#571,#563,#323,.T.);
#741=EDGE_CURVE('',#527,#532,#324,.T.);
#742=EDGE_CURVE('',#531,#528,#325,.T.);
#743=EDGE_CURVE('',#577,#557,#326,.T.);
#744=EDGE_CURVE('',#576,#559,#327,.T.);
#745=EDGE_CURVE('',#575,#561,#328,.T.);
#746=EDGE_CURVE('',#574,#565,#329,.T.);
#747=EDGE_CURVE('',#573,#567,#330,.T.);
#748=EDGE_CURVE('',#572,#569,#331,.T.);
#749=ORIENTED_EDGE('',*,*,#582,.F.);
#750=ORIENTED_EDGE('',*,*,#583,.T.);
#751=ORIENTED_EDGE('',*,*,#584,.F.);
#752=ORIENTED_EDGE('',*,*,#585,.F.);
#753=ORIENTED_EDGE('',*,*,#586,.F.);
#754=ORIENTED_EDGE('',*,*,#585,.T.);
#755=ORIENTED_EDGE('',*,*,#587,.F.);
#756=ORIENTED_EDGE('',*,*,#588,.F.);
#757=ORIENTED_EDGE('',*,*,#589,.F.);
#758=ORIENTED_EDGE('',*,*,#590,.T.);
#759=ORIENTED_EDGE('',*,*,#587,.T.);
#760=ORIENTED_EDGE('',*,*,#584,.T.);
#761=ORIENTED_EDGE('',*,*,#582,.T.);
#762=ORIENTED_EDGE('',*,*,#586,.T.);
#763=ORIENTED_EDGE('',*,*,#591,.F.);
#764=ORIENTED_EDGE('',*,*,#592,.F.);
#765=ORIENTED_EDGE('',*,*,#593,.T.);
#766=ORIENTED_EDGE('',*,*,#594,.T.);
#767=ORIENTED_EDGE('',*,*,#595,.T.);
#768=ORIENTED_EDGE('',*,*,#596,.T.);
#769=ORIENTED_EDGE('',*,*,#597,.T.);
#770=ORIENTED_EDGE('',*,*,#598,.F.);
#771=ORIENTED_EDGE('',*,*,#599,.T.);
#772=ORIENTED_EDGE('',*,*,#600,.F.);
#773=ORIENTED_EDGE('',*,*,#601,.T.);
#774=ORIENTED_EDGE('',*,*,#602,.F.);
#775=ORIENTED_EDGE('',*,*,#603,.F.);
#776=ORIENTED_EDGE('',*,*,#603,.T.);
#777=ORIENTED_EDGE('',*,*,#604,.F.);
#778=ORIENTED_EDGE('',*,*,#605,.F.);
#779=ORIENTED_EDGE('',*,*,#606,.F.);
#780=ORIENTED_EDGE('',*,*,#599,.F.);
#781=ORIENTED_EDGE('',*,*,#605,.T.);
#782=ORIENTED_EDGE('',*,*,#607,.F.);
#783=ORIENTED_EDGE('',*,*,#583,.F.);
#784=ORIENTED_EDGE('',*,*,#589,.T.);
#785=ORIENTED_EDGE('',*,*,#607,.T.);
#786=ORIENTED_EDGE('',*,*,#604,.T.);
#787=ORIENTED_EDGE('',*,*,#602,.T.);
#788=ORIENTED_EDGE('',*,*,#594,.F.);
#789=ORIENTED_EDGE('',*,*,#608,.F.);
#790=ORIENTED_EDGE('',*,*,#609,.F.);
#791=ORIENTED_EDGE('',*,*,#610,.F.);
#792=ORIENTED_EDGE('',*,*,#595,.F.);
#793=ORIENTED_EDGE('',*,*,#610,.T.);
#794=ORIENTED_EDGE('',*,*,#611,.F.);
#795=ORIENTED_EDGE('',*,*,#612,.F.);
#796=ORIENTED_EDGE('',*,*,#596,.F.);
#797=ORIENTED_EDGE('',*,*,#612,.T.);
#798=ORIENTED_EDGE('',*,*,#613,.F.);
#799=ORIENTED_EDGE('',*,*,#614,.F.);
#800=ORIENTED_EDGE('',*,*,#597,.F.);
#801=ORIENTED_EDGE('',*,*,#614,.T.);
#802=ORIENTED_EDGE('',*,*,#615,.F.);
#803=ORIENTED_EDGE('',*,*,#616,.F.);
#804=ORIENTED_EDGE('',*,*,#617,.F.);
#805=ORIENTED_EDGE('',*,*,#618,.T.);
#806=ORIENTED_EDGE('',*,*,#615,.T.);
#807=ORIENTED_EDGE('',*,*,#613,.T.);
#808=ORIENTED_EDGE('',*,*,#611,.T.);
#809=ORIENTED_EDGE('',*,*,#609,.T.);
#810=ORIENTED_EDGE('',*,*,#619,.F.);
#811=ORIENTED_EDGE('',*,*,#620,.T.);
#812=ORIENTED_EDGE('',*,*,#621,.F.);
#813=ORIENTED_EDGE('',*,*,#622,.F.);
#814=ORIENTED_EDGE('',*,*,#623,.F.);
#815=ORIENTED_EDGE('',*,*,#622,.T.);
#816=ORIENTED_EDGE('',*,*,#624,.F.);
#817=ORIENTED_EDGE('',*,*,#625,.F.);
#818=ORIENTED_EDGE('',*,*,#626,.F.);
#819=ORIENTED_EDGE('',*,*,#625,.T.);
#820=ORIENTED_EDGE('',*,*,#627,.F.);
#821=ORIENTED_EDGE('',*,*,#628,.F.);
#822=ORIENTED_EDGE('',*,*,#629,.F.);
#823=ORIENTED_EDGE('',*,*,#628,.T.);
#824=ORIENTED_EDGE('',*,*,#630,.F.);
#825=ORIENTED_EDGE('',*,*,#631,.F.);
#826=ORIENTED_EDGE('',*,*,#632,.F.);
#827=ORIENTED_EDGE('',*,*,#631,.T.);
#828=ORIENTED_EDGE('',*,*,#633,.F.);
#829=ORIENTED_EDGE('',*,*,#634,.F.);
#830=ORIENTED_EDGE('',*,*,#633,.T.);
#831=ORIENTED_EDGE('',*,*,#630,.T.);
#832=ORIENTED_EDGE('',*,*,#627,.T.);
#833=ORIENTED_EDGE('',*,*,#624,.T.);
#834=ORIENTED_EDGE('',*,*,#621,.T.);
#835=ORIENTED_EDGE('',*,*,#635,.T.);
#836=ORIENTED_EDGE('',*,*,#591,.T.);
#837=ORIENTED_EDGE('',*,*,#588,.T.);
#838=ORIENTED_EDGE('',*,*,#590,.F.);
#839=ORIENTED_EDGE('',*,*,#601,.F.);
#840=ORIENTED_EDGE('',*,*,#600,.T.);
#841=ORIENTED_EDGE('',*,*,#636,.T.);
#842=ORIENTED_EDGE('',*,*,#619,.T.);
#843=ORIENTED_EDGE('',*,*,#623,.T.);
#844=ORIENTED_EDGE('',*,*,#626,.T.);
#845=ORIENTED_EDGE('',*,*,#629,.T.);
#846=ORIENTED_EDGE('',*,*,#632,.T.);
#847=ORIENTED_EDGE('',*,*,#637,.F.);
#848=ORIENTED_EDGE('',*,*,#638,.T.);
#849=ORIENTED_EDGE('',*,*,#639,.T.);
#850=ORIENTED_EDGE('',*,*,#640,.T.);
#851=ORIENTED_EDGE('',*,*,#641,.T.);
#852=ORIENTED_EDGE('',*,*,#642,.F.);
#853=ORIENTED_EDGE('',*,*,#643,.F.);
#854=ORIENTED_EDGE('',*,*,#639,.F.);
#855=ORIENTED_EDGE('',*,*,#644,.T.);
#856=ORIENTED_EDGE('',*,*,#645,.F.);
#857=ORIENTED_EDGE('',*,*,#646,.F.);
#858=ORIENTED_EDGE('',*,*,#640,.F.);
#859=ORIENTED_EDGE('',*,*,#646,.T.);
#860=ORIENTED_EDGE('',*,*,#647,.F.);
#861=ORIENTED_EDGE('',*,*,#648,.F.);
#862=ORIENTED_EDGE('',*,*,#641,.F.);
#863=ORIENTED_EDGE('',*,*,#648,.T.);
#864=ORIENTED_EDGE('',*,*,#649,.F.);
#865=ORIENTED_EDGE('',*,*,#650,.T.);
#866=ORIENTED_EDGE('',*,*,#638,.F.);
#867=ORIENTED_EDGE('',*,*,#651,.T.);
#868=ORIENTED_EDGE('',*,*,#652,.F.);
#869=ORIENTED_EDGE('',*,*,#644,.F.);
#870=ORIENTED_EDGE('',*,*,#650,.F.);
#871=ORIENTED_EDGE('',*,*,#653,.T.);
#872=ORIENTED_EDGE('',*,*,#654,.F.);
#873=ORIENTED_EDGE('',*,*,#642,.T.);
#874=ORIENTED_EDGE('',*,*,#655,.F.);
#875=ORIENTED_EDGE('',*,*,#656,.F.);
#876=ORIENTED_EDGE('',*,*,#657,.F.);
#877=ORIENTED_EDGE('',*,*,#658,.F.);
#878=ORIENTED_EDGE('',*,*,#655,.T.);
#879=ORIENTED_EDGE('',*,*,#659,.F.);
#880=ORIENTED_EDGE('',*,*,#660,.F.);
#881=ORIENTED_EDGE('',*,*,#661,.F.);
#882=ORIENTED_EDGE('',*,*,#658,.T.);
#883=ORIENTED_EDGE('',*,*,#662,.T.);
#884=ORIENTED_EDGE('',*,*,#663,.T.);
#885=ORIENTED_EDGE('',*,*,#664,.F.);
#886=ORIENTED_EDGE('',*,*,#665,.T.);
#887=ORIENTED_EDGE('',*,*,#666,.T.);
#888=ORIENTED_EDGE('',*,*,#667,.T.);
#889=ORIENTED_EDGE('',*,*,#668,.T.);
#890=ORIENTED_EDGE('',*,*,#651,.F.);
#891=ORIENTED_EDGE('',*,*,#637,.T.);
#892=ORIENTED_EDGE('',*,*,#634,.T.);
#893=ORIENTED_EDGE('',*,*,#636,.F.);
#894=ORIENTED_EDGE('',*,*,#606,.T.);
#895=ORIENTED_EDGE('',*,*,#598,.T.);
#896=ORIENTED_EDGE('',*,*,#616,.T.);
#897=ORIENTED_EDGE('',*,*,#618,.F.);
#898=ORIENTED_EDGE('',*,*,#669,.F.);
#899=ORIENTED_EDGE('',*,*,#659,.T.);
#900=ORIENTED_EDGE('',*,*,#670,.T.);
#901=ORIENTED_EDGE('',*,*,#671,.T.);
#902=ORIENTED_EDGE('',*,*,#608,.T.);
#903=ORIENTED_EDGE('',*,*,#593,.F.);
#904=ORIENTED_EDGE('',*,*,#672,.T.);
#905=ORIENTED_EDGE('',*,*,#660,.T.);
#906=ORIENTED_EDGE('',*,*,#669,.T.);
#907=ORIENTED_EDGE('',*,*,#617,.T.);
#908=ORIENTED_EDGE('',*,*,#656,.T.);
#909=ORIENTED_EDGE('',*,*,#661,.T.);
#910=ORIENTED_EDGE('',*,*,#672,.F.);
#911=ORIENTED_EDGE('',*,*,#592,.T.);
#912=ORIENTED_EDGE('',*,*,#635,.F.);
#913=ORIENTED_EDGE('',*,*,#620,.F.);
#914=ORIENTED_EDGE('',*,*,#643,.T.);
#915=ORIENTED_EDGE('',*,*,#654,.T.);
#916=ORIENTED_EDGE('',*,*,#673,.T.);
#917=ORIENTED_EDGE('',*,*,#674,.T.);
#918=ORIENTED_EDGE('',*,*,#675,.T.);
#919=ORIENTED_EDGE('',*,*,#676,.T.);
#920=ORIENTED_EDGE('',*,*,#677,.F.);
#921=ORIENTED_EDGE('',*,*,#678,.F.);
#922=ORIENTED_EDGE('',*,*,#679,.T.);
#923=ORIENTED_EDGE('',*,*,#680,.T.);
#924=ORIENTED_EDGE('',*,*,#681,.T.);
#925=ORIENTED_EDGE('',*,*,#657,.T.);
#926=ORIENTED_EDGE('',*,*,#679,.F.);
#927=ORIENTED_EDGE('',*,*,#682,.T.);
#928=ORIENTED_EDGE('',*,*,#662,.F.);
#929=ORIENTED_EDGE('',*,*,#680,.F.);
#930=ORIENTED_EDGE('',*,*,#683,.T.);
#931=ORIENTED_EDGE('',*,*,#684,.F.);
#932=ORIENTED_EDGE('',*,*,#685,.F.);
#933=ORIENTED_EDGE('',*,*,#686,.T.);
#934=ORIENTED_EDGE('',*,*,#687,.F.);
#935=ORIENTED_EDGE('',*,*,#688,.F.);
#936=ORIENTED_EDGE('',*,*,#689,.T.);
#937=ORIENTED_EDGE('',*,*,#690,.F.);
#938=ORIENTED_EDGE('',*,*,#691,.F.);
#939=ORIENTED_EDGE('',*,*,#692,.T.);
#940=ORIENTED_EDGE('',*,*,#693,.F.);
#941=ORIENTED_EDGE('',*,*,#694,.F.);
#942=ORIENTED_EDGE('',*,*,#695,.T.);
#943=ORIENTED_EDGE('',*,*,#671,.F.);
#944=ORIENTED_EDGE('',*,*,#695,.F.);
#945=ORIENTED_EDGE('',*,*,#696,.F.);
#946=ORIENTED_EDGE('',*,*,#697,.F.);
#947=ORIENTED_EDGE('',*,*,#692,.F.);
#948=ORIENTED_EDGE('',*,*,#698,.F.);
#949=ORIENTED_EDGE('',*,*,#699,.F.);
#950=ORIENTED_EDGE('',*,*,#689,.F.);
#951=ORIENTED_EDGE('',*,*,#700,.F.);
#952=ORIENTED_EDGE('',*,*,#686,.F.);
#953=ORIENTED_EDGE('',*,*,#701,.F.);
#954=ORIENTED_EDGE('',*,*,#702,.F.);
#955=ORIENTED_EDGE('',*,*,#683,.F.);
#956=ORIENTED_EDGE('',*,*,#703,.F.);
#957=ORIENTED_EDGE('',*,*,#704,.F.);
#958=ORIENTED_EDGE('',*,*,#705,.F.);
#959=ORIENTED_EDGE('',*,*,#706,.F.);
#960=ORIENTED_EDGE('',*,*,#707,.F.);
#961=ORIENTED_EDGE('',*,*,#708,.F.);
#962=ORIENTED_EDGE('',*,*,#709,.F.);
#963=ORIENTED_EDGE('',*,*,#710,.F.);
#964=ORIENTED_EDGE('',*,*,#681,.F.);
#965=ORIENTED_EDGE('',*,*,#711,.T.);
#966=ORIENTED_EDGE('',*,*,#670,.F.);
#967=ORIENTED_EDGE('',*,*,#711,.F.);
#968=ORIENTED_EDGE('',*,*,#712,.F.);
#969=ORIENTED_EDGE('',*,*,#713,.F.);
#970=ORIENTED_EDGE('',*,*,#714,.F.);
#971=ORIENTED_EDGE('',*,*,#715,.F.);
#972=ORIENTED_EDGE('',*,*,#716,.F.);
#973=ORIENTED_EDGE('',*,*,#717,.F.);
#974=ORIENTED_EDGE('',*,*,#718,.F.);
#975=ORIENTED_EDGE('',*,*,#719,.F.);
#976=ORIENTED_EDGE('',*,*,#677,.T.);
#977=ORIENTED_EDGE('',*,*,#720,.T.);
#978=ORIENTED_EDGE('',*,*,#664,.T.);
#979=ORIENTED_EDGE('',*,*,#721,.T.);
#980=ORIENTED_EDGE('',*,*,#721,.F.);
#981=ORIENTED_EDGE('',*,*,#663,.F.);
#982=ORIENTED_EDGE('',*,*,#682,.F.);
#983=ORIENTED_EDGE('',*,*,#678,.T.);
#984=ORIENTED_EDGE('',*,*,#722,.T.);
#985=ORIENTED_EDGE('',*,*,#723,.T.);
#986=ORIENTED_EDGE('',*,*,#724,.F.);
#987=ORIENTED_EDGE('',*,*,#725,.F.);
#988=ORIENTED_EDGE('',*,*,#726,.F.);
#989=ORIENTED_EDGE('',*,*,#727,.F.);
#990=ORIENTED_EDGE('',*,*,#728,.F.);
#991=ORIENTED_EDGE('',*,*,#729,.F.);
#992=ORIENTED_EDGE('',*,*,#693,.T.);
#993=ORIENTED_EDGE('',*,*,#697,.T.);
#994=ORIENTED_EDGE('',*,*,#730,.T.);
#995=ORIENTED_EDGE('',*,*,#731,.T.);
#996=ORIENTED_EDGE('',*,*,#730,.F.);
#997=ORIENTED_EDGE('',*,*,#696,.T.);
#998=ORIENTED_EDGE('',*,*,#694,.T.);
#999=ORIENTED_EDGE('',*,*,#690,.T.);
#1000=ORIENTED_EDGE('',*,*,#699,.T.);
#1001=ORIENTED_EDGE('',*,*,#732,.T.);
#1002=ORIENTED_EDGE('',*,*,#733,.T.);
#1003=ORIENTED_EDGE('',*,*,#732,.F.);
#1004=ORIENTED_EDGE('',*,*,#698,.T.);
#1005=ORIENTED_EDGE('',*,*,#691,.T.);
#1006=ORIENTED_EDGE('',*,*,#734,.F.);
#1007=ORIENTED_EDGE('',*,*,#735,.T.);
#1008=ORIENTED_EDGE('',*,*,#687,.T.);
#1009=ORIENTED_EDGE('',*,*,#700,.T.);
#1010=ORIENTED_EDGE('',*,*,#688,.T.);
#1011=ORIENTED_EDGE('',*,*,#735,.F.);
#1012=ORIENTED_EDGE('',*,*,#684,.T.);
#1013=ORIENTED_EDGE('',*,*,#702,.T.);
#1014=ORIENTED_EDGE('',*,*,#736,.T.);
#1015=ORIENTED_EDGE('',*,*,#737,.T.);
#1016=ORIENTED_EDGE('',*,*,#736,.F.);
#1017=ORIENTED_EDGE('',*,*,#701,.T.);
#1018=ORIENTED_EDGE('',*,*,#685,.T.);
#1019=ORIENTED_EDGE('',*,*,#720,.F.);
#1020=ORIENTED_EDGE('',*,*,#676,.F.);
#1021=ORIENTED_EDGE('',*,*,#738,.F.);
#1022=ORIENTED_EDGE('',*,*,#665,.F.);
#1023=ORIENTED_EDGE('',*,*,#731,.F.);
#1024=ORIENTED_EDGE('',*,*,#733,.F.);
#1025=ORIENTED_EDGE('',*,*,#734,.T.);
#1026=ORIENTED_EDGE('',*,*,#737,.F.);
#1027=ORIENTED_EDGE('',*,*,#722,.F.);
#1028=ORIENTED_EDGE('',*,*,#739,.T.);
#1029=ORIENTED_EDGE('',*,*,#704,.T.);
#1030=ORIENTED_EDGE('',*,*,#703,.T.);
#1031=ORIENTED_EDGE('',*,*,#739,.F.);
#1032=ORIENTED_EDGE('',*,*,#723,.F.);
#1033=ORIENTED_EDGE('',*,*,#740,.T.);
#1034=ORIENTED_EDGE('',*,*,#713,.T.);
#1035=ORIENTED_EDGE('',*,*,#712,.T.);
#1036=ORIENTED_EDGE('',*,*,#740,.F.);
#1037=ORIENTED_EDGE('',*,*,#741,.F.);
#1038=ORIENTED_EDGE('',*,*,#666,.F.);
#1039=ORIENTED_EDGE('',*,*,#738,.T.);
#1040=ORIENTED_EDGE('',*,*,#675,.F.);
#1041=ORIENTED_EDGE('',*,*,#742,.F.);
#1042=ORIENTED_EDGE('',*,*,#673,.F.);
#1043=ORIENTED_EDGE('',*,*,#653,.F.);
#1044=ORIENTED_EDGE('',*,*,#649,.T.);
#1045=ORIENTED_EDGE('',*,*,#647,.T.);
#1046=ORIENTED_EDGE('',*,*,#645,.T.);
#1047=ORIENTED_EDGE('',*,*,#652,.T.);
#1048=ORIENTED_EDGE('',*,*,#668,.F.);
#1049=ORIENTED_EDGE('',*,*,#741,.T.);
#1050=ORIENTED_EDGE('',*,*,#674,.F.);
#1051=ORIENTED_EDGE('',*,*,#742,.T.);
#1052=ORIENTED_EDGE('',*,*,#667,.F.);
#1053=ORIENTED_EDGE('',*,*,#729,.T.);
#1054=ORIENTED_EDGE('',*,*,#743,.T.);
#1055=ORIENTED_EDGE('',*,*,#706,.T.);
#1056=ORIENTED_EDGE('',*,*,#705,.T.);
#1057=ORIENTED_EDGE('',*,*,#743,.F.);
#1058=ORIENTED_EDGE('',*,*,#728,.T.);
#1059=ORIENTED_EDGE('',*,*,#744,.T.);
#1060=ORIENTED_EDGE('',*,*,#708,.T.);
#1061=ORIENTED_EDGE('',*,*,#707,.T.);
#1062=ORIENTED_EDGE('',*,*,#744,.F.);
#1063=ORIENTED_EDGE('',*,*,#727,.T.);
#1064=ORIENTED_EDGE('',*,*,#745,.T.);
#1065=ORIENTED_EDGE('',*,*,#710,.T.);
#1066=ORIENTED_EDGE('',*,*,#709,.T.);
#1067=ORIENTED_EDGE('',*,*,#745,.F.);
#1068=ORIENTED_EDGE('',*,*,#726,.T.);
#1069=ORIENTED_EDGE('',*,*,#746,.T.);
#1070=ORIENTED_EDGE('',*,*,#715,.T.);
#1071=ORIENTED_EDGE('',*,*,#714,.T.);
#1072=ORIENTED_EDGE('',*,*,#746,.F.);
#1073=ORIENTED_EDGE('',*,*,#725,.T.);
#1074=ORIENTED_EDGE('',*,*,#747,.T.);
#1075=ORIENTED_EDGE('',*,*,#717,.T.);
#1076=ORIENTED_EDGE('',*,*,#716,.T.);
#1077=ORIENTED_EDGE('',*,*,#747,.F.);
#1078=ORIENTED_EDGE('',*,*,#724,.T.);
#1079=ORIENTED_EDGE('',*,*,#748,.T.);
#1080=ORIENTED_EDGE('',*,*,#719,.T.);
#1081=ORIENTED_EDGE('',*,*,#718,.T.);
#1082=ORIENTED_EDGE('',*,*,#748,.F.);
#1083=CYLINDRICAL_SURFACE('',#1169,0.399927021315174);
#1084=CYLINDRICAL_SURFACE('',#1181,0.39582844501031);
#1085=CYLINDRICAL_SURFACE('',#1184,0.407724040297823);
#1086=CYLINDRICAL_SURFACE('',#1189,0.422955893340615);
#1087=CYLINDRICAL_SURFACE('',#1193,0.37638190895839);
#1088=CYLINDRICAL_SURFACE('',#1201,0.410285765520832);
#1089=CYLINDRICAL_SURFACE('',#1204,0.44492014927565);
#1090=CYLINDRICAL_SURFACE('',#1218,1.05);
#1091=CYLINDRICAL_SURFACE('',#1219,1.05);
#1092=CYLINDRICAL_SURFACE('',#1230,0.3847);
#1093=CYLINDRICAL_SURFACE('',#1232,0.3847);
#1094=CYLINDRICAL_SURFACE('',#1234,0.3847);
#1095=CYLINDRICAL_SURFACE('',#1236,0.3847);
#1096=CYLINDRICAL_SURFACE('',#1239,0.3847);
#1097=CYLINDRICAL_SURFACE('',#1240,0.3847);
#1098=CYLINDRICAL_SURFACE('',#1244,0.3847);
#1099=CYLINDRICAL_SURFACE('',#1245,0.3847);
#1100=CYLINDRICAL_SURFACE('',#1246,0.3847);
#1101=CYLINDRICAL_SURFACE('',#1247,0.3847);
#1102=CYLINDRICAL_SURFACE('',#1248,0.3847);
#1103=CYLINDRICAL_SURFACE('',#1249,0.3847);
#1104=ADVANCED_FACE('',(#100),#1083,.T.);
#1105=ADVANCED_FACE('',(#101),#70,.T.);
#1106=ADVANCED_FACE('',(#102),#71,.T.);
#1107=ADVANCED_FACE('',(#103),#72,.F.);
#1108=ADVANCED_FACE('',(#104),#73,.T.);
#1109=ADVANCED_FACE('',(#105),#74,.T.);
#1110=ADVANCED_FACE('',(#106),#75,.T.);
#1111=ADVANCED_FACE('',(#107),#76,.T.);
#1112=ADVANCED_FACE('',(#108),#1084,.F.);
#1113=ADVANCED_FACE('',(#109),#77,.T.);
#1114=ADVANCED_FACE('',(#110),#1085,.T.);
#1115=ADVANCED_FACE('',(#111),#78,.T.);
#1116=ADVANCED_FACE('',(#112),#79,.T.);
#1117=ADVANCED_FACE('',(#113),#80,.T.);
#1118=ADVANCED_FACE('',(#114),#1086,.F.);
#1119=ADVANCED_FACE('',(#115),#81,.T.);
#1120=ADVANCED_FACE('',(#116),#1087,.T.);
#1121=ADVANCED_FACE('',(#117),#82,.T.);
#1122=ADVANCED_FACE('',(#118),#83,.T.);
#1123=ADVANCED_FACE('',(#119),#84,.F.);
#1124=ADVANCED_FACE('',(#120),#1088,.T.);
#1125=ADVANCED_FACE('',(#121),#85,.T.);
#1126=ADVANCED_FACE('',(#122),#1089,.F.);
#1127=ADVANCED_FACE('',(#123),#86,.T.);
#1128=ADVANCED_FACE('',(#124),#87,.F.);
#1129=ADVANCED_FACE('',(#125),#88,.F.);
#1130=ADVANCED_FACE('',(#126),#89,.F.);
#1131=ADVANCED_FACE('',(#127,#46,#47),#90,.T.);
#1132=ADVANCED_FACE('',(#128),#91,.T.);
#1133=ADVANCED_FACE('',(#129,#48,#49),#92,.T.);
#1134=ADVANCED_FACE('',(#130),#93,.T.);
#1135=ADVANCED_FACE('',(#131,#50,#51,#52,#53),#1090,.F.);
#1136=ADVANCED_FACE('',(#132,#54,#55,#56,#57),#1091,.F.);
#1137=ADVANCED_FACE('',(#133),#94,.T.);
#1138=ADVANCED_FACE('',(#134,#58,#59,#60,#61,#62,#63,#64,#65),#95,.F.);
#1139=ADVANCED_FACE('',(#135),#1092,.F.);
#1140=ADVANCED_FACE('',(#136),#1093,.F.);
#1141=ADVANCED_FACE('',(#137),#1094,.F.);
#1142=ADVANCED_FACE('',(#138),#1095,.F.);
#1143=ADVANCED_FACE('',(#139,#66,#67,#68,#69),#96,.T.);
#1144=ADVANCED_FACE('',(#140),#1096,.F.);
#1145=ADVANCED_FACE('',(#141),#1097,.F.);
#1146=ADVANCED_FACE('',(#142),#97,.F.);
#1147=ADVANCED_FACE('',(#143),#98,.F.);
#1148=ADVANCED_FACE('',(#144),#99,.T.);
#1149=ADVANCED_FACE('',(#145),#1098,.F.);
#1150=ADVANCED_FACE('',(#146),#1099,.F.);
#1151=ADVANCED_FACE('',(#147),#1100,.F.);
#1152=ADVANCED_FACE('',(#148),#1101,.F.);
#1153=ADVANCED_FACE('',(#149),#1102,.F.);
#1154=ADVANCED_FACE('',(#150),#1103,.F.);
#1155=CLOSED_SHELL('',(#1104,#1105,#1106,#1107,#1108,#1109,#1110,#1111,
#1112,#1113,#1114,#1115,#1116,#1117,#1118,#1119,#1120,#1121,#1122,#1123,
#1124,#1125,#1126,#1127,#1128,#1129,#1130,#1131,#1132,#1133,#1134,#1135,
#1136,#1137,#1138,#1139,#1140,#1141,#1142,#1143,#1144,#1145,#1146,#1147,
#1148,#1149,#1150,#1151,#1152,#1153,#1154));
#1156=DERIVED_UNIT_ELEMENT(#1158,1.);
#1157=DERIVED_UNIT_ELEMENT(#2274,-3.);
#1158=(
MASS_UNIT()
NAMED_UNIT(*)
SI_UNIT(.KILO.,.GRAM.)
);
#1159=DERIVED_UNIT((#1156,#1157));
#1160=MEASURE_REPRESENTATION_ITEM('density measure',
POSITIVE_RATIO_MEASURE(7850.),#1159);
#1161=PROPERTY_DEFINITION_REPRESENTATION(#1166,#1163);
#1162=PROPERTY_DEFINITION_REPRESENTATION(#1167,#1164);
#1163=REPRESENTATION('material name',(#1165),#2271);
#1164=REPRESENTATION('density',(#1160),#2271);
#1165=DESCRIPTIVE_REPRESENTATION_ITEM('Steel','Steel');
#1166=PROPERTY_DEFINITION('material property','material name',#2281);
#1167=PROPERTY_DEFINITION('material property','density of part',#2281);
#1168=AXIS2_PLACEMENT_3D('',#1520,#1250,#1251);
#1169=AXIS2_PLACEMENT_3D('',#1521,#1252,#1253);
#1170=AXIS2_PLACEMENT_3D('',#1524,#1254,#1255);
#1171=AXIS2_PLACEMENT_3D('',#1528,#1257,#1258);
#1172=AXIS2_PLACEMENT_3D('',#1530,#1260,#1261);
#1173=AXIS2_PLACEMENT_3D('',#1536,#1265,#1266);
#1174=AXIS2_PLACEMENT_3D('',#1540,#1269,#1270);
#1175=AXIS2_PLACEMENT_3D('',#1548,#1274,#1275);
#1176=AXIS2_PLACEMENT_3D('',#1552,#1277,#1278);
#1177=AXIS2_PLACEMENT_3D('',#1558,#1282,#1283);
#1178=AXIS2_PLACEMENT_3D('',#1566,#1288,#1289);
#1179=AXIS2_PLACEMENT_3D('',#1571,#1293,#1294);
#1180=AXIS2_PLACEMENT_3D('',#1573,#1296,#1297);
#1181=AXIS2_PLACEMENT_3D('',#1574,#1298,#1299);
#1182=AXIS2_PLACEMENT_3D('',#1578,#1301,#1302);
#1183=AXIS2_PLACEMENT_3D('',#1580,#1304,#1305);
#1184=AXIS2_PLACEMENT_3D('',#1584,#1308,#1309);
#1185=AXIS2_PLACEMENT_3D('',#1586,#1310,#1311);
#1186=AXIS2_PLACEMENT_3D('',#1588,#1313,#1314);
#1187=AXIS2_PLACEMENT_3D('',#1592,#1317,#1318);
#1188=AXIS2_PLACEMENT_3D('',#1596,#1321,#1322);
#1189=AXIS2_PLACEMENT_3D('',#1605,#1327,#1328);
#1190=AXIS2_PLACEMENT_3D('',#1607,#1329,#1330);
#1191=AXIS2_PLACEMENT_3D('',#1609,#1331,#1332);
#1192=AXIS2_PLACEMENT_3D('',#1611,#1334,#1335);
#1193=AXIS2_PLACEMENT_3D('',#1617,#1339,#1340);
#1194=AXIS2_PLACEMENT_3D('',#1619,#1341,#1342);
#1195=AXIS2_PLACEMENT_3D('',#1621,#1343,#1344);
#1196=AXIS2_PLACEMENT_3D('',#1623,#1346,#1347);
#1197=AXIS2_PLACEMENT_3D('',#1629,#1351,#1352);
#1198=AXIS2_PLACEMENT_3D('',#1632,#1355,#1356);
#1199=AXIS2_PLACEMENT_3D('',#1638,#1359,#1360);
#1200=AXIS2_PLACEMENT_3D('',#1642,#1362,#1363);
#1201=AXIS2_PLACEMENT_3D('',#1646,#1366,#1367);
#1202=AXIS2_PLACEMENT_3D('',#1650,#1369,#1370);
#1203=AXIS2_PLACEMENT_3D('',#1652,#1372,#1373);
#1204=AXIS2_PLACEMENT_3D('',#1656,#1376,#1377);
#1205=AXIS2_PLACEMENT_3D('',#1658,#1378,#1379);
#1206=AXIS2_PLACEMENT_3D('',#1660,#1381,#1382);
#1207=AXIS2_PLACEMENT_3D('',#1664,#1385,#1386);
#1208=AXIS2_PLACEMENT_3D('',#1668,#1389,#1390);
#1209=AXIS2_PLACEMENT_3D('',#1677,#1395,#1396);
#1210=AXIS2_PLACEMENT_3D('',#1683,#1400,#1401);
#1211=AXIS2_PLACEMENT_3D('',#1699,#1410,#1411);
#1212=AXIS2_PLACEMENT_3D('',#1701,#1412,#1413);
#1213=AXIS2_PLACEMENT_3D('',#1702,#1414,#1415);
#1214=AXIS2_PLACEMENT_3D('',#1704,#1417,#1418);
#1215=AXIS2_PLACEMENT_3D('',#1719,#1426,#1427);
#1216=AXIS2_PLACEMENT_3D('',#1721,#1428,#1429);
#1217=AXIS2_PLACEMENT_3D('',#1722,#1430,#1431);
#1218=AXIS2_PLACEMENT_3D('',#1724,#1433,#1434);
#1219=AXIS2_PLACEMENT_3D('',#2056,#1440,#1441);
#1220=AXIS2_PLACEMENT_3D('',#2210,#1443,#1444);
#1221=AXIS2_PLACEMENT_3D('',#2213,#1447,#1448);
#1222=AXIS2_PLACEMENT_3D('',#2215,#1449,#1450);
#1223=AXIS2_PLACEMENT_3D('',#2217,#1451,#1452);
#1224=AXIS2_PLACEMENT_3D('',#2219,#1453,#1454);
#1225=AXIS2_PLACEMENT_3D('',#2221,#1455,#1456);
#1226=AXIS2_PLACEMENT_3D('',#2223,#1457,#1458);
#1227=AXIS2_PLACEMENT_3D('',#2225,#1459,#1460);
#1228=AXIS2_PLACEMENT_3D('',#2227,#1461,#1462);
#1229=AXIS2_PLACEMENT_3D('',#2229,#1463,#1464);
#1230=AXIS2_PLACEMENT_3D('',#2230,#1465,#1466);
#1231=AXIS2_PLACEMENT_3D('',#2233,#1468,#1469);
#1232=AXIS2_PLACEMENT_3D('',#2234,#1470,#1471);
#1233=AXIS2_PLACEMENT_3D('',#2237,#1473,#1474);
#1234=AXIS2_PLACEMENT_3D('',#2238,#1475,#1476);
#1235=AXIS2_PLACEMENT_3D('',#2240,#1477,#1478);
#1236=AXIS2_PLACEMENT_3D('',#2242,#1480,#1481);
#1237=AXIS2_PLACEMENT_3D('',#2245,#1483,#1484);
#1238=AXIS2_PLACEMENT_3D('',#2246,#1485,#1486);
#1239=AXIS2_PLACEMENT_3D('',#2248,#1488,#1489);
#1240=AXIS2_PLACEMENT_3D('',#2250,#1491,#1492);
#1241=AXIS2_PLACEMENT_3D('',#2252,#1494,#1495);
#1242=AXIS2_PLACEMENT_3D('',#2254,#1497,#1498);
#1243=AXIS2_PLACEMENT_3D('',#2256,#1500,#1501);
#1244=AXIS2_PLACEMENT_3D('',#2257,#1502,#1503);
#1245=AXIS2_PLACEMENT_3D('',#2259,#1505,#1506);
#1246=AXIS2_PLACEMENT_3D('',#2261,#1508,#1509);
#1247=AXIS2_PLACEMENT_3D('',#2263,#1511,#1512);
#1248=AXIS2_PLACEMENT_3D('',#2265,#1514,#1515);
#1249=AXIS2_PLACEMENT_3D('',#2267,#1517,#1518);
#1250=DIRECTION('axis',(0.,0.,1.));
#1251=DIRECTION('refdir',(1.,0.,0.));
#1252=DIRECTION('center_axis',(-1.,0.,0.));
#1253=DIRECTION('ref_axis',(0.,0.693127450610542,-0.72081505062681));
#1254=DIRECTION('center_axis',(1.,0.,0.));
#1255=DIRECTION('ref_axis',(0.,0.693127450610542,-0.72081505062681));
#1256=DIRECTION('',(-0.999999999999929,-2.66858877218113E-7,2.66531077763866E-7));
#1257=DIRECTION('center_axis',(-1.,0.,0.));
#1258=DIRECTION('ref_axis',(0.,0.693127450610542,-0.72081505062681));
#1259=DIRECTION('',(-1.,0.,0.));
#1260=DIRECTION('center_axis',(0.,0.707541207395083,-0.706672087914832));
#1261=DIRECTION('ref_axis',(0.,-0.706672087914832,-0.707541207395083));
#1262=DIRECTION('',(0.,0.706672087914832,0.707541207395083));
#1263=DIRECTION('',(0.,-0.706672087914832,-0.707541207395083));
#1264=DIRECTION('',(-1.,0.,0.));
#1265=DIRECTION('center_axis',(-1.,0.,0.));
#1266=DIRECTION('ref_axis',(0.,-1.,0.));
#1267=DIRECTION('',(5.29395592033938E-23,1.26217744835362E-29,-1.));
#1268=DIRECTION('',(0.,1.,3.70074341541719E-17));
#1269=DIRECTION('center_axis',(1.,0.,0.));
#1270=DIRECTION('ref_axis',(0.,0.,-1.));
#1271=DIRECTION('',(0.,-1.,0.));
#1272=DIRECTION('',(0.,0.,1.));
#1273=DIRECTION('',(0.,-1.,0.));
#1274=DIRECTION('center_axis',(-1.,0.,0.));
#1275=DIRECTION('ref_axis',(0.,5.60961718956928E-15,-1.));
#1276=DIRECTION('',(0.,-0.707106781186547,0.707106781186548));
#1277=DIRECTION('center_axis',(1.,0.,0.));
#1278=DIRECTION('ref_axis',(0.,0.00328809570174629,0.999994594198717));
#1279=DIRECTION('',(0.,-1.,0.));
#1280=DIRECTION('',(0.,0.,-1.));
#1281=DIRECTION('',(0.,1.,0.));
#1282=DIRECTION('center_axis',(2.66531077763876E-7,0.,0.999999999999964));
#1283=DIRECTION('ref_axis',(0.,1.,0.));
#1284=DIRECTION('',(0.,-1.,0.));
#1285=DIRECTION('',(-0.999999999999964,-2.66858877218123E-7,-9.87576232710592E-24));
#1286=DIRECTION('',(0.,1.,-1.26217744835362E-29));
#1287=DIRECTION('',(-0.999999999999929,-2.66858877218113E-7,2.66531077763866E-7));
#1288=DIRECTION('center_axis',(2.66858877218123E-7,-0.999999999999964,0.));
#1289=DIRECTION('ref_axis',(0.,0.,1.));
#1290=DIRECTION('',(-5.29395592033938E-23,-1.26217744835362E-29,1.));
#1291=DIRECTION('',(-0.999999999999929,-2.66858877218113E-7,2.66531077763866E-7));
#1292=DIRECTION('',(0.,0.,-1.));
#1293=DIRECTION('center_axis',(-2.66531077763876E-7,0.,-0.999999999999964));
#1294=DIRECTION('ref_axis',(0.,-1.,0.));
#1295=DIRECTION('',(0.,-1.,1.26217744835362E-29));
#1296=DIRECTION('center_axis',(-0.999999999999929,-2.66858877218113E-7,
2.66531077763866E-7));
#1297=DIRECTION('ref_axis',(2.66531077763876E-7,0.,0.999999999999964));
#1298=DIRECTION('center_axis',(-1.,0.,0.));
#1299=DIRECTION('ref_axis',(0.,5.60961718956928E-15,-1.));
#1300=DIRECTION('',(1.,0.,0.));
#1301=DIRECTION('center_axis',(1.,0.,0.));
#1302=DIRECTION('ref_axis',(0.,5.60961718956928E-15,-1.));
#1303=DIRECTION('',(-1.,0.,0.));
#1304=DIRECTION('center_axis',(0.,0.707106781186548,0.707106781186547));
#1305=DIRECTION('ref_axis',(0.,0.707106781186547,-0.707106781186548));
#1306=DIRECTION('',(0.,0.707106781186547,-0.707106781186548));
#1307=DIRECTION('',(-1.,0.,0.));
#1308=DIRECTION('center_axis',(-1.,0.,0.));
#1309=DIRECTION('ref_axis',(0.,0.00328809570174629,0.999994594198717));
#1310=DIRECTION('center_axis',(-1.,0.,0.));
#1311=DIRECTION('ref_axis',(0.,0.00328809570174629,0.999994594198717));
#1312=DIRECTION('',(-1.,0.,0.));
#1313=DIRECTION('center_axis',(0.,0.,1.));
#1314=DIRECTION('ref_axis',(0.,1.,0.));
#1315=DIRECTION('',(0.,1.,0.));
#1316=DIRECTION('',(-1.,0.,0.));
#1317=DIRECTION('center_axis',(-1.,0.,0.));
#1318=DIRECTION('ref_axis',(0.,-1.,0.));
#1319=DIRECTION('',(0.,1.,0.));
#1320=DIRECTION('',(0.,0.,1.));
#1321=DIRECTION('center_axis',(1.,0.,0.));
#1322=DIRECTION('ref_axis',(0.,1.,0.));
#1323=DIRECTION('',(0.,-1.,0.));
#1324=DIRECTION('',(0.,0.,1.));
#1325=DIRECTION('',(0.,1.,0.));
#1326=DIRECTION('',(0.,0.,1.));
#1327=DIRECTION('center_axis',(0.,0.,1.));
#1328=DIRECTION('ref_axis',(-0.999999009695601,-0.00140734068960866,0.));
#1329=DIRECTION('center_axis',(0.,0.,1.));
#1330=DIRECTION('ref_axis',(-0.999999009695601,-0.00140734068960866,0.));
#1331=DIRECTION('center_axis',(0.,0.,-1.));
#1332=DIRECTION('ref_axis',(-0.999999009695601,-0.00140734068960866,0.));
#1333=DIRECTION('',(0.,0.,1.));
#1334=DIRECTION('center_axis',(0.707106781186548,0.707106781186547,0.));
#1335=DIRECTION('ref_axis',(-0.707106781186547,0.707106781186548,0.));
#1336=DIRECTION('',(0.707106781186547,-0.707106781186548,0.));
#1337=DIRECTION('',(-0.707106781186547,0.707106781186548,0.));
#1338=DIRECTION('',(0.,0.,1.));
#1339=DIRECTION('center_axis',(0.,0.,1.));
#1340=DIRECTION('ref_axis',(0.99936312343319,-0.0356839953180406,0.));
#1341=DIRECTION('center_axis',(0.,0.,-1.));
#1342=DIRECTION('ref_axis',(0.99936312343319,-0.0356839953180406,0.));
#1343=DIRECTION('center_axis',(0.,0.,1.));
#1344=DIRECTION('ref_axis',(0.99936312343319,-0.0356839953180406,0.));
#1345=DIRECTION('',(0.,0.,1.));
#1346=DIRECTION('center_axis',(1.,0.,0.));
#1347=DIRECTION('ref_axis',(0.,1.,0.));
#1348=DIRECTION('',(0.,-1.,0.));
#1349=DIRECTION('',(0.,1.,0.));
#1350=DIRECTION('',(0.,0.,1.));
#1351=DIRECTION('center_axis',(0.,0.,1.));
#1352=DIRECTION('ref_axis',(-1.,0.,0.));
#1353=DIRECTION('',(-1.,0.,0.));
#1354=DIRECTION('',(1.,0.,0.));
#1355=DIRECTION('center_axis',(0.,0.,-1.));
#1356=DIRECTION('ref_axis',(-1.,0.,0.));
#1357=DIRECTION('',(-1.,0.,0.));
#1358=DIRECTION('',(0.,1.,0.));
#1359=DIRECTION('center_axis',(0.,0.,-1.));
#1360=DIRECTION('ref_axis',(-0.731901489937817,0.681410455618934,0.));
#1361=DIRECTION('',(0.707106781186547,0.707106781186548,0.));
#1362=DIRECTION('center_axis',(0.,0.,1.));
#1363=DIRECTION('ref_axis',(0.696586857945323,-0.717472472878132,0.));
#1364=DIRECTION('',(0.,-1.,0.));
#1365=DIRECTION('',(1.,0.,0.));
#1366=DIRECTION('center_axis',(0.,0.,1.));
#1367=DIRECTION('ref_axis',(-0.731901489937817,0.681410455618934,0.));
#1368=DIRECTION('',(0.,0.,1.));
#1369=DIRECTION('center_axis',(0.,0.,1.));
#1370=DIRECTION('ref_axis',(-0.731901489937817,0.681410455618934,0.));
#1371=DIRECTION('',(0.,0.,1.));
#1372=DIRECTION('center_axis',(-0.707106781186548,0.707106781186547,0.));
#1373=DIRECTION('ref_axis',(-0.707106781186547,-0.707106781186548,0.));
#1374=DIRECTION('',(-0.707106781186547,-0.707106781186548,0.));
#1375=DIRECTION('',(0.,0.,1.));
#1376=DIRECTION('center_axis',(0.,0.,1.));
#1377=DIRECTION('ref_axis',(0.696586857945323,-0.717472472878132,0.));
#1378=DIRECTION('center_axis',(0.,0.,-1.));
#1379=DIRECTION('ref_axis',(0.696586857945323,-0.717472472878132,0.));
#1380=DIRECTION('',(0.,0.,-1.));
#1381=DIRECTION('center_axis',(-1.,0.,0.));
#1382=DIRECTION('ref_axis',(0.,-1.,0.));
#1383=DIRECTION('',(0.,0.,1.));
#1384=DIRECTION('',(0.,-1.,0.));
#1385=DIRECTION('center_axis',(1.,0.,0.));
#1386=DIRECTION('ref_axis',(0.,0.,-1.));
#1387=DIRECTION('',(0.,-1.,0.));
#1388=DIRECTION('',(0.,0.,1.));
#1389=DIRECTION('center_axis',(0.,0.,1.));
#1390=DIRECTION('ref_axis',(1.,0.,0.));
#1391=DIRECTION('',(0.,-1.,0.));
#1392=DIRECTION('',(-1.,0.,0.));
#1393=DIRECTION('',(0.,1.,0.));
#1394=DIRECTION('',(1.,0.,0.));
#1395=DIRECTION('center_axis',(1.,0.,0.));
#1396=DIRECTION('ref_axis',(0.,0.,-1.));
#1397=DIRECTION('',(0.,0.,-1.));
#1398=DIRECTION('',(0.,-1.,0.));
#1399=DIRECTION('',(0.,0.,1.));
#1400=DIRECTION('center_axis',(0.,-1.,0.));
#1401=DIRECTION('ref_axis',(0.,0.,-1.));
#1402=DIRECTION('',(0.,0.,1.));
#1403=DIRECTION('',(1.,0.,0.));
#1404=DIRECTION('',(-0.707106781186548,0.,-0.707106781186548));
#1405=DIRECTION('',(0.,0.,1.));
#1406=DIRECTION('',(1.,0.,0.));
#1407=DIRECTION('',(0.,0.,1.));
#1408=DIRECTION('',(-1.,0.,0.));
#1409=DIRECTION('',(1.,0.,0.));
#1410=DIRECTION('center_axis',(0.,1.,0.));
#1411=DIRECTION('ref_axis',(-1.,0.,0.));
#1412=DIRECTION('center_axis',(0.,1.,0.));
#1413=DIRECTION('ref_axis',(-1.,0.,0.));
#1414=DIRECTION('center_axis',(0.,0.,1.));
#1415=DIRECTION('ref_axis',(1.,0.,0.));
#1416=DIRECTION('',(-1.,0.,0.));
#1417=DIRECTION('center_axis',(0.,1.,0.));
#1418=DIRECTION('ref_axis',(1.,0.,0.));
#1419=DIRECTION('',(1.,0.,0.));
#1420=DIRECTION('',(0.,0.,-1.));
#1421=DIRECTION('',(-1.,0.,0.));
#1422=DIRECTION('',(0.,0.,-1.));
#1423=DIRECTION('',(0.707106781186548,0.,0.707106781186548));
#1424=DIRECTION('',(1.,0.,0.));
#1425=DIRECTION('',(0.,0.,-1.));
#1426=DIRECTION('center_axis',(0.,-1.,0.));
#1427=DIRECTION('ref_axis',(-1.,0.,0.));
#1428=DIRECTION('center_axis',(0.,-1.,0.));
#1429=DIRECTION('ref_axis',(-1.,0.,0.));
#1430=DIRECTION('center_axis',(1.,0.,0.));
#1431=DIRECTION('ref_axis',(0.,0.,-1.));
#1432=DIRECTION('',(0.,-1.,0.));
#1433=DIRECTION('center_axis',(0.,-1.,0.));
#1434=DIRECTION('ref_axis',(-1.,0.,0.));
#1435=DIRECTION('',(0.,-1.,0.));
#1436=DIRECTION('',(0.,-1.,0.));
#1437=DIRECTION('',(0.,-1.,0.));
#1438=DIRECTION('',(0.,-1.,0.));
#1439=DIRECTION('',(0.,-1.,0.));
#1440=DIRECTION('center_axis',(0.,-1.,0.));
#1441=DIRECTION('ref_axis',(-1.,0.,0.));
#1442=DIRECTION('',(0.,-1.,0.));
#1443=DIRECTION('center_axis',(0.707106781186548,0.,-0.707106781186548));
#1444=DIRECTION('ref_axis',(-0.707106781186548,0.,-0.707106781186548));
#1445=DIRECTION('',(0.,-1.,0.));
#1446=DIRECTION('',(0.,1.,0.));
#1447=DIRECTION('center_axis',(0.,0.,1.));
#1448=DIRECTION('ref_axis',(1.,0.,0.));
#1449=DIRECTION('center_axis',(0.,0.,-1.));
#1450=DIRECTION('ref_axis',(-1.,0.,0.));
#1451=DIRECTION('center_axis',(0.,0.,-1.));
#1452=DIRECTION('ref_axis',(-1.,0.,0.));
#1453=DIRECTION('center_axis',(0.,0.,-1.));
#1454=DIRECTION('ref_axis',(-1.,0.,0.));
#1455=DIRECTION('center_axis',(0.,0.,-1.));
#1456=DIRECTION('ref_axis',(-1.,0.,0.));
#1457=DIRECTION('center_axis',(0.,0.,-1.));
#1458=DIRECTION('ref_axis',(-1.,0.,0.));
#1459=DIRECTION('center_axis',(0.,0.,-1.));
#1460=DIRECTION('ref_axis',(-1.,0.,0.));
#1461=DIRECTION('center_axis',(0.,0.,-1.));
#1462=DIRECTION('ref_axis',(-1.,0.,0.));
#1463=DIRECTION('center_axis',(0.,0.,-1.));
#1464=DIRECTION('ref_axis',(-1.,0.,0.));
#1465=DIRECTION('center_axis',(1.,0.,0.));
#1466=DIRECTION('ref_axis',(0.,0.,1.));
#1467=DIRECTION('',(1.,0.,0.));
#1468=DIRECTION('center_axis',(-1.,0.,0.));
#1469=DIRECTION('ref_axis',(0.,0.,1.));
#1470=DIRECTION('center_axis',(1.,0.,0.));
#1471=DIRECTION('ref_axis',(0.,0.,1.));
#1472=DIRECTION('',(1.,0.,0.));
#1473=DIRECTION('center_axis',(-1.,0.,0.));
#1474=DIRECTION('ref_axis',(0.,0.,1.));
#1475=DIRECTION('center_axis',(-1.,0.,0.));
#1476=DIRECTION('ref_axis',(0.,0.,-1.));
#1477=DIRECTION('center_axis',(-1.,0.,0.));
#1478=DIRECTION('ref_axis',(0.,0.,-1.));
#1479=DIRECTION('',(-1.,0.,0.));
#1480=DIRECTION('center_axis',(1.,0.,0.));
#1481=DIRECTION('ref_axis',(0.,0.,1.));
#1482=DIRECTION('',(1.,0.,0.));
#1483=DIRECTION('center_axis',(-1.,0.,0.));
#1484=DIRECTION('ref_axis',(0.,0.,1.));
#1485=DIRECTION('center_axis',(1.,0.,0.));
#1486=DIRECTION('ref_axis',(0.,0.,-1.));
#1487=DIRECTION('',(0.,1.,0.));
#1488=DIRECTION('center_axis',(0.,0.,1.));
#1489=DIRECTION('ref_axis',(-1.,0.,0.));
#1490=DIRECTION('',(0.,0.,1.));
#1491=DIRECTION('center_axis',(0.,0.,1.));
#1492=DIRECTION('ref_axis',(-1.,0.,0.));
#1493=DIRECTION('',(0.,0.,1.));
#1494=DIRECTION('center_axis',(0.,0.,1.));
#1495=DIRECTION('ref_axis',(0.,1.,0.));
#1496=DIRECTION('',(0.,1.,0.));
#1497=DIRECTION('center_axis',(0.,0.,-1.));
#1498=DIRECTION('ref_axis',(-1.,0.,0.));
#1499=DIRECTION('',(0.,-1.,0.));
#1500=DIRECTION('center_axis',(1.,0.,0.));
#1501=DIRECTION('ref_axis',(0.,0.,-1.));
#1502=DIRECTION('center_axis',(0.,0.,1.));
#1503=DIRECTION('ref_axis',(-1.,0.,0.));
#1504=DIRECTION('',(0.,0.,1.));
#1505=DIRECTION('center_axis',(0.,0.,1.));
#1506=DIRECTION('ref_axis',(-1.,0.,0.));
#1507=DIRECTION('',(0.,0.,1.));
#1508=DIRECTION('center_axis',(0.,0.,1.));
#1509=DIRECTION('ref_axis',(-1.,0.,0.));
#1510=DIRECTION('',(0.,0.,1.));
#1511=DIRECTION('center_axis',(0.,0.,1.));
#1512=DIRECTION('ref_axis',(-1.,0.,0.));
#1513=DIRECTION('',(0.,0.,1.));
#1514=DIRECTION('center_axis',(0.,0.,1.));
#1515=DIRECTION('ref_axis',(-1.,0.,0.));
#1516=DIRECTION('',(0.,0.,1.));
#1517=DIRECTION('center_axis',(0.,0.,1.));
#1518=DIRECTION('ref_axis',(-1.,0.,0.));
#1519=DIRECTION('',(0.,0.,1.));
#1520=CARTESIAN_POINT('',(0.,0.,0.));
#1521=CARTESIAN_POINT('Origin',(-69.21,17.04,3.52430436947895));
#1522=CARTESIAN_POINT('',(-69.21,17.04,3.12437734816377));
#1523=CARTESIAN_POINT('',(-69.21,17.3172003967145,3.23603095336262));
#1524=CARTESIAN_POINT('Origin',(-69.21,17.04,3.52430436947895));
#1525=CARTESIAN_POINT('',(-70.2099999999999,17.0399997331411,3.12437761469485));
#1526=CARTESIAN_POINT('',(-69.21,17.04,3.12437734816377));
#1527=CARTESIAN_POINT('',(-70.21,17.3172003967145,3.23603095336262));
#1528=CARTESIAN_POINT('Origin',(-70.21,17.04,3.52430436947895));
#1529=CARTESIAN_POINT('',(-69.21,17.3172003967145,3.23603095336262));
#1530=CARTESIAN_POINT('Origin',(-69.21,17.7306608709253,3.64999993294478));
#1531=CARTESIAN_POINT('',(-69.2099992243946,17.7306608709253,3.64999993294478));
#1532=CARTESIAN_POINT('',(-69.21,15.8024074244278,1.71937497261237));
#1533=CARTESIAN_POINT('',(-70.2099992243946,17.7306608709253,3.64999993294478));
#1534=CARTESIAN_POINT('',(-70.21,17.3172003967145,3.23603095336262));
#1535=CARTESIAN_POINT('',(-69.2099992243946,17.7306608709253,3.64999993294478));
#1536=CARTESIAN_POINT('Origin',(-70.21,19.01,0.740188634966336));
#1537=CARTESIAN_POINT('',(-70.2099988365983,17.0399997331414,3.64999993453764));
#1538=CARTESIAN_POINT('',(-70.21,17.0399997331411,3.12437761469485));
#1539=CARTESIAN_POINT('',(-70.2099984487891,11.51,3.64999993294478));
#1540=CARTESIAN_POINT('Origin',(-69.21,11.51,2.14999994412065));
#1541=CARTESIAN_POINT('',(-69.2099984487891,26.51,3.64999993294478));
#1542=CARTESIAN_POINT('',(-69.2099984487891,11.51,3.64999993294478));
#1543=CARTESIAN_POINT('',(-69.21,26.51,-2.1700000782311));
#1544=CARTESIAN_POINT('',(-69.2099984487891,26.51,2.64999993294478));
#1545=CARTESIAN_POINT('',(-69.21,19.1275582743349,-2.1700000782311));
#1546=CARTESIAN_POINT('',(-69.21,11.51,-2.1700000782311));
#1547=CARTESIAN_POINT('',(-69.21,18.8573344838376,-2.06341074006587));
#1548=CARTESIAN_POINT('Origin',(-69.21,19.1275582743349,-1.77417163322079));
#1549=CARTESIAN_POINT('',(-69.21,17.326963798083,-0.533040054311265));
#1550=CARTESIAN_POINT('',(-69.21,15.2019628489543,1.59196089481746));
#1551=CARTESIAN_POINT('',(-69.21,17.04,-0.413622651835949));
#1552=CARTESIAN_POINT('Origin',(-69.21,17.0386593643356,-0.821344488058632));
#1553=CARTESIAN_POINT('',(-69.21,11.51,-0.413622651835949));
#1554=CARTESIAN_POINT('',(-69.21,11.51,-0.413622651835949));
#1555=CARTESIAN_POINT('',(-69.21,11.51,3.12437734816377));
#1556=CARTESIAN_POINT('',(-69.21,11.51,2.39999994412065));
#1557=CARTESIAN_POINT('',(-69.21,14.275,3.12437734816377));
#1558=CARTESIAN_POINT('Origin',(-69.21,11.51,3.65037734816377));
#1559=CARTESIAN_POINT('',(-69.2099984487891,17.0400000000004,3.64999993294478));
#1560=CARTESIAN_POINT('',(-69.2099976732361,11.51,3.64999993932028));
#1561=CARTESIAN_POINT('',(-69.2099984487891,11.51,3.64999993294478));
#1562=CARTESIAN_POINT('',(-69.2099992243946,17.0400000000002,3.64999993294478));
#1563=CARTESIAN_POINT('',(-70.2099999999999,11.5099997331411,3.65037761469485));
#1564=CARTESIAN_POINT('',(-70.21,17.0399997331411,3.65037761469485));
#1565=CARTESIAN_POINT('',(-69.21,11.51,3.65037734816377));
#1566=CARTESIAN_POINT('Origin',(-69.21,11.51,3.12437734816377));
#1567=CARTESIAN_POINT('',(-70.2099999999999,11.5099997331411,3.12437761469485));
#1568=CARTESIAN_POINT('',(-70.21,11.5099997331411,3.65037761469485));
#1569=CARTESIAN_POINT('',(-69.21,11.51,3.12437734816377));
#1570=CARTESIAN_POINT('',(-69.21,11.51,2.39999994412065));
#1571=CARTESIAN_POINT('Origin',(-69.21,17.04,3.12437734816377));
#1572=CARTESIAN_POINT('',(-70.21,11.5099997331411,3.12437761469485));
#1573=CARTESIAN_POINT('Origin',(-70.2100013733251,14.2749997331408,0.74018890149778));
#1574=CARTESIAN_POINT('Origin',(-69.21,19.1275582743349,-1.77417163322079));
#1575=CARTESIAN_POINT('',(-70.21,19.1275582743349,-2.1700000782311));
#1576=CARTESIAN_POINT('',(-69.21,19.1275582743349,-2.1700000782311));
#1577=CARTESIAN_POINT('',(-70.21,18.8573344838376,-2.06341074006587));
#1578=CARTESIAN_POINT('Origin',(-70.21,19.1275582743349,-1.77417163322079));
#1579=CARTESIAN_POINT('',(-69.21,18.8573344838376,-2.06341074006587));
#1580=CARTESIAN_POINT('Origin',(-69.21,17.326963798083,-0.533040054311265));
#1581=CARTESIAN_POINT('',(-70.21,17.326963798083,-0.533040054311265));
#1582=CARTESIAN_POINT('',(-70.21,17.326963798083,-0.533040054311265));
#1583=CARTESIAN_POINT('',(-69.21,17.326963798083,-0.533040054311265));
#1584=CARTESIAN_POINT('Origin',(-69.21,17.0386593643356,-0.821344488058632));
#1585=CARTESIAN_POINT('',(-70.21,17.04,-0.413622651835949));
#1586=CARTESIAN_POINT('Origin',(-70.21,17.0386593643356,-0.821344488058632));
#1587=CARTESIAN_POINT('',(-69.21,17.04,-0.413622651835949));
#1588=CARTESIAN_POINT('Origin',(-69.21,11.51,-0.413622651835949));
#1589=CARTESIAN_POINT('',(-70.21,11.51,-0.413622651835949));
#1590=CARTESIAN_POINT('',(-70.21,17.04,-0.413622651835949));
#1591=CARTESIAN_POINT('',(-69.21,11.51,-0.413622651835949));
#1592=CARTESIAN_POINT('Origin',(-70.21,19.01,0.73999992735684));
#1593=CARTESIAN_POINT('',(-70.21,11.51,-2.1700000782311));
#1594=CARTESIAN_POINT('',(-70.21,15.26,-2.1700000782311));
#1595=CARTESIAN_POINT('',(-70.21,11.51,-0.413622651835949));
#1596=CARTESIAN_POINT('Origin',(-68.5000227876105,19.1265903528256,2.64999993294478));
#1597=CARTESIAN_POINT('',(-68.5000227876105,26.51,2.64999993294478));
#1598=CARTESIAN_POINT('',(-68.5000227876105,19.1265903528256,2.64999993294478));
#1599=CARTESIAN_POINT('',(-68.5000227876105,15.3182951764128,2.64999993294478));
#1600=CARTESIAN_POINT('',(-68.5000227876105,26.51,3.64999993294478));
#1601=CARTESIAN_POINT('',(-68.5000227876105,26.51,2.64999993294478));
#1602=CARTESIAN_POINT('',(-68.5000227876105,19.1265903528256,3.64999993294478));
#1603=CARTESIAN_POINT('',(-68.5000227876105,26.51,3.64999993294478));
#1604=CARTESIAN_POINT('',(-68.5000227876105,19.1265903528256,2.64999993294478));
#1605=CARTESIAN_POINT('Origin',(-68.077067313125,19.1271855958642,2.64999993294478));
#1606=CARTESIAN_POINT('',(-68.373008377109,18.8250091997648,2.64999993294478));
#1607=CARTESIAN_POINT('Origin',(-68.077067313125,19.1271855958642,2.64999993294478));
#1608=CARTESIAN_POINT('',(-68.373008377109,18.8250091997648,3.64999993294478));
#1609=CARTESIAN_POINT('Origin',(-68.077067313125,19.1271855958642,3.64999993294478));
#1610=CARTESIAN_POINT('',(-68.373008377109,18.8250091997648,2.64999993294478));
#1611=CARTESIAN_POINT('Origin',(-66.868,17.3200008226559,2.64999993294478));
#1612=CARTESIAN_POINT('',(-66.868,17.3200008226559,2.64999993294478));
#1613=CARTESIAN_POINT('',(-66.465999794336,16.9180006169919,2.64999993294478));
#1614=CARTESIAN_POINT('',(-66.868,17.3200008226559,3.64999993294478));
#1615=CARTESIAN_POINT('',(-66.868,17.3200008226559,3.64999993294478));
#1616=CARTESIAN_POINT('',(-66.868,17.3200008226559,2.64999993294478));
#1617=CARTESIAN_POINT('Origin',(-67.1341422001404,17.0538586225154,2.64999993294478));
#1618=CARTESIAN_POINT('',(-66.758,17.0404278122384,2.64999993294478));
#1619=CARTESIAN_POINT('Origin',(-67.1341422001404,17.0538586225154,2.64999993294478));
#1620=CARTESIAN_POINT('',(-66.758,17.0404278122384,3.64999993294478));
#1621=CARTESIAN_POINT('Origin',(-67.1341422001404,17.0538586225154,3.64999993294478));
#1622=CARTESIAN_POINT('',(-66.758,17.0404278122384,2.64999993294478));
#1623=CARTESIAN_POINT('Origin',(-66.758,11.51,2.64999993294478));
#1624=CARTESIAN_POINT('',(-66.758,11.51,2.64999993294478));
#1625=CARTESIAN_POINT('',(-66.758,11.51,2.64999993294478));
#1626=CARTESIAN_POINT('',(-66.758,11.51,3.64999993294478));
#1627=CARTESIAN_POINT('',(-66.758,17.0404278122384,3.64999993294478));
#1628=CARTESIAN_POINT('',(-66.758,11.51,2.64999993294478));
#1629=CARTESIAN_POINT('Origin',(-65.3399992243946,19.01,3.64999993294478));
#1630=CARTESIAN_POINT('',(-69.2099984487891,26.51,3.64999993294478));
#1631=CARTESIAN_POINT('',(-66.758,11.51,3.64999993294478));
#1632=CARTESIAN_POINT('Origin',(-71.07,11.51,2.64999993294478));
#1633=CARTESIAN_POINT('',(-63.22,11.51,2.64999993294478));
#1634=CARTESIAN_POINT('',(-68.195,11.51,2.64999993294478));
#1635=CARTESIAN_POINT('',(-63.22,17.0404278122384,2.64999993294478));
#1636=CARTESIAN_POINT('',(-63.22,14.2752139061192,2.64999993294478));
#1637=CARTESIAN_POINT('',(-63.1100029975642,17.3200008226559,2.64999993294478));
#1638=CARTESIAN_POINT('Origin',(-62.8097142344792,17.0404278122383,2.64999993294478));
#1639=CARTESIAN_POINT('',(-61.6049946204552,18.8250091997648,2.64999993294478));
#1640=CARTESIAN_POINT('',(-65.7999982652826,14.6300055549374,2.64999993294478));
#1641=CARTESIAN_POINT('',(-61.47,19.144227159499,2.64999993294478));
#1642=CARTESIAN_POINT('Origin',(-61.9149201492757,19.1442271594989,2.64999993294478));
#1643=CARTESIAN_POINT('',(-61.47,26.51,2.64999993294478));
#1644=CARTESIAN_POINT('',(-61.47,11.51,2.64999993294478));
#1645=CARTESIAN_POINT('',(-67.245,26.51,2.64999993294478));
#1646=CARTESIAN_POINT('Origin',(-62.8097142344792,17.0404278122383,2.64999993294478));
#1647=CARTESIAN_POINT('',(-63.22,17.0404278122384,3.64999993294478));
#1648=CARTESIAN_POINT('',(-63.22,17.0404278122384,2.64999993294478));
#1649=CARTESIAN_POINT('',(-63.1100029975642,17.3200008226559,3.64999993294478));
#1650=CARTESIAN_POINT('Origin',(-62.8097142344792,17.0404278122383,3.64999993294478));
#1651=CARTESIAN_POINT('',(-63.1100029975642,17.3200008226559,2.64999993294478));
#1652=CARTESIAN_POINT('Origin',(-61.6049946204552,18.8250091997648,2.64999993294478));
#1653=CARTESIAN_POINT('',(-61.6049946204552,18.8250091997648,3.64999993294478));
#1654=CARTESIAN_POINT('',(-63.1100029975642,17.3200008226559,3.64999993294478));
#1655=CARTESIAN_POINT('',(-61.6049946204552,18.8250091997648,2.64999993294478));
#1656=CARTESIAN_POINT('Origin',(-61.9149201492757,19.1442271594989,2.64999993294478));
#1657=CARTESIAN_POINT('',(-61.47,19.144227159499,3.64999993294478));
#1658=CARTESIAN_POINT('Origin',(-61.9149201492757,19.1442271594989,3.64999993294478));
#1659=CARTESIAN_POINT('',(-61.47,19.1442271594989,2.64999993294478));
#1660=CARTESIAN_POINT('Origin',(-63.22,17.0404278122384,2.64999993294478));
#1661=CARTESIAN_POINT('',(-63.22,11.51,3.64999993294478));
#1662=CARTESIAN_POINT('',(-63.22,11.51,2.64999993294478));
#1663=CARTESIAN_POINT('',(-63.22,11.51,3.64999993294478));
#1664=CARTESIAN_POINT('Origin',(-61.47,11.51,2.64999993294478));
#1665=CARTESIAN_POINT('',(-61.47,26.51,3.64999994412065));
#1666=CARTESIAN_POINT('',(-61.47,11.51,3.64999994412065));
#1667=CARTESIAN_POINT('',(-61.47,26.51,2.02499995250255));
#1668=CARTESIAN_POINT('Origin',(-67.92,11.51,-2.7200000782311));
#1669=CARTESIAN_POINT('',(-70.22,26.51,-2.7200000782311));
#1670=CARTESIAN_POINT('',(-70.22,11.51,-2.7200000782311));
#1671=CARTESIAN_POINT('',(-70.22,11.51,-2.7200000782311));
#1672=CARTESIAN_POINT('',(-67.92,26.51,-2.7200000782311));
#1673=CARTESIAN_POINT('',(-66.62,26.51,-2.7200000782311));
#1674=CARTESIAN_POINT('',(-67.92,11.51,-2.7200000782311));
#1675=CARTESIAN_POINT('',(-67.92,11.51,-2.7200000782311));
#1676=CARTESIAN_POINT('',(-66.62,11.51,-2.7200000782311));
#1677=CARTESIAN_POINT('Origin',(-70.22,11.51,-5.1500000782311));
#1678=CARTESIAN_POINT('',(-70.22,11.51,-2.1700000782311));
#1679=CARTESIAN_POINT('',(-70.22,11.51,-1.25000006705523));
#1680=CARTESIAN_POINT('',(-70.22,26.51,-2.1700000782311));
#1681=CARTESIAN_POINT('',(-70.22,11.51,-2.1700000782311));
#1682=CARTESIAN_POINT('',(-70.22,26.51,-3.2000000782311));
#1683=CARTESIAN_POINT('Origin',(-65.32,11.51,2.64999994412065));
#1684=CARTESIAN_POINT('',(-67.92,11.51,-1.34999994412065));
#1685=CARTESIAN_POINT('',(-67.92,11.51,-5.1500000782311));
#1686=CARTESIAN_POINT('',(-62.72,11.51,-1.34999994412065));
#1687=CARTESIAN_POINT('',(-62.92,11.51,-1.34999994412065));
#1688=CARTESIAN_POINT('',(-61.42,11.51,-0.0499999441206503));
#1689=CARTESIAN_POINT('',(-62.0450000279397,11.51,-0.67499997206032));
#1690=CARTESIAN_POINT('',(-61.42,11.51,1.65000001490116));
#1691=CARTESIAN_POINT('',(-61.42,11.51,1.89999996926636));
#1692=CARTESIAN_POINT('',(-60.92,11.51,1.65000001490116));
#1693=CARTESIAN_POINT('',(-63.12,11.51,1.65000001490116));
#1694=CARTESIAN_POINT('',(-60.92,11.51,3.64999994412065));
#1695=CARTESIAN_POINT('',(-60.92,11.51,2.89999994412065));
#1696=CARTESIAN_POINT('',(-64.445,11.51,3.64999994412065));
#1697=CARTESIAN_POINT('',(-68.02,11.51,-2.1700000782311));
#1698=CARTESIAN_POINT('',(-65.7699999664724,11.51,0.649999999999999));
#1699=CARTESIAN_POINT('Origin',(-66.8199999664724,11.51,0.649999999999999));
#1700=CARTESIAN_POINT('',(-62.7700000335276,11.51,0.649999999999999));
#1701=CARTESIAN_POINT('Origin',(-63.8200000335276,11.51,0.649999999999999));
#1702=CARTESIAN_POINT('Origin',(-70.72,11.51,-2.1700000782311));
#1703=CARTESIAN_POINT('',(-67.345,26.51,-2.1700000782311));
#1704=CARTESIAN_POINT('Origin',(-65.32,26.51,0.899999972060323));
#1705=CARTESIAN_POINT('',(-60.92,26.51,3.64999994412065));
#1706=CARTESIAN_POINT('',(-64.445,26.51,3.64999994412065));
#1707=CARTESIAN_POINT('',(-60.92,26.51,1.65000001490116));
#1708=CARTESIAN_POINT('',(-60.92,26.51,2.02499995809049));
#1709=CARTESIAN_POINT('',(-61.42,26.51,1.65000001490116));
#1710=CARTESIAN_POINT('',(-63.12,26.51,1.65000001490116));
#1711=CARTESIAN_POINT('',(-61.42,26.51,-0.0499999441206503));
#1712=CARTESIAN_POINT('',(-61.42,26.51,1.02499998323619));
#1713=CARTESIAN_POINT('',(-62.72,26.51,-1.34999994412065));
#1714=CARTESIAN_POINT('',(-62.4825000209548,26.51,-1.11249996507541));
#1715=CARTESIAN_POINT('',(-67.92,26.51,-1.34999994412065));
#1716=CARTESIAN_POINT('',(-62.92,26.51,-1.34999994412065));
#1717=CARTESIAN_POINT('',(-67.92,26.51,-5.1500000782311));
#1718=CARTESIAN_POINT('',(-62.7700000335276,26.51,0.649999999999999));
#1719=CARTESIAN_POINT('Origin',(-63.8200000335276,26.51,0.649999999999999));
#1720=CARTESIAN_POINT('',(-65.7699999664724,26.51,0.649999999999999));
#1721=CARTESIAN_POINT('Origin',(-66.8199999664724,26.51,0.649999999999999));
#1722=CARTESIAN_POINT('Origin',(-67.92,11.51,-1.34999994412065));
#1723=CARTESIAN_POINT('',(-67.92,22.76,-1.34999994412065));
#1724=CARTESIAN_POINT('Origin',(-63.8200000335276,26.51,0.649999999999999));
#1725=CARTESIAN_POINT('',(-62.7700000335276,23.8947003278255,0.649999999999999));
#1726=CARTESIAN_POINT('',(-62.7700000335276,26.51,0.65));
#1727=CARTESIAN_POINT('',(-62.8430118503852,23.5100003278255,1.0347));
#1728=CARTESIAN_POINT('Ctrl Pts',(-62.7700000335276,23.8947003278255,0.649999999999999));
#1729=CARTESIAN_POINT('Ctrl Pts',(-62.7700000335276,23.8947003278255,0.698783065627031));
#1730=CARTESIAN_POINT('Ctrl Pts',(-62.7737295758984,23.8848587463114,0.750516117260519));
#1731=CARTESIAN_POINT('Ctrl Pts',(-62.7871920701622,23.8454541228385,0.845174463168241));
#1732=CARTESIAN_POINT('Ctrl Pts',(-62.7967582600174,23.8159149515789,0.88813333369155));
#1733=CARTESIAN_POINT('Ctrl Pts',(-62.8149454180912,23.7481101538231,0.955938131447376));
#1734=CARTESIAN_POINT('Ctrl Pts',(-62.8248090701648,23.7051604312019,0.985459328741855));
#1735=CARTESIAN_POINT('Ctrl Pts',(-62.8389672982575,23.6105368037971,1.02485038748198));
#1736=CARTESIAN_POINT('Ctrl Pts',(-62.8430118503852,23.5588172310315,1.0347));
#1737=CARTESIAN_POINT('Ctrl Pts',(-62.8430118503852,23.5100003278255,1.0347));
#1738=CARTESIAN_POINT('',(-62.7700000335276,23.1253003278255,0.649999999999999));
#1739=CARTESIAN_POINT('Ctrl Pts',(-62.8430118503852,23.5100003278255,1.0347));
#1740=CARTESIAN_POINT('Ctrl Pts',(-62.8430118503852,23.4611834246195,1.0347));
#1741=CARTESIAN_POINT('Ctrl Pts',(-62.8389672982575,23.4094638518539,1.02485038748198));
#1742=CARTESIAN_POINT('Ctrl Pts',(-62.8248090701648,23.3148402244491,0.985459328741855));
#1743=CARTESIAN_POINT('Ctrl Pts',(-62.8149454180912,23.271890501828,0.955938131447376));
#1744=CARTESIAN_POINT('Ctrl Pts',(-62.7967582600174,23.2040857040721,0.88813333369155));
#1745=CARTESIAN_POINT('Ctrl Pts',(-62.7871920701622,23.1745465328125,0.845174463168239));
#1746=CARTESIAN_POINT('Ctrl Pts',(-62.7737295758984,23.1351419093396,0.750516117260521));
#1747=CARTESIAN_POINT('Ctrl Pts',(-62.7700000335276,23.1253003278255,0.698783065627031));
#1748=CARTESIAN_POINT('Ctrl Pts',(-62.7700000335276,23.1253003278255,0.649999999999999));
#1749=CARTESIAN_POINT('',(-62.7700000335276,20.8947003129244,0.65));
#1750=CARTESIAN_POINT('',(-62.7700000335276,26.51,0.65));
#1751=CARTESIAN_POINT('',(-62.8430118503852,20.5100003129244,1.0347));
#1752=CARTESIAN_POINT('Ctrl Pts',(-62.7700000335276,20.8947003129244,0.65));
#1753=CARTESIAN_POINT('Ctrl Pts',(-62.7700000335276,20.8947003129244,0.698783065627031));
#1754=CARTESIAN_POINT('Ctrl Pts',(-62.7737295758984,20.8848587314103,0.750516117260523));
#1755=CARTESIAN_POINT('Ctrl Pts',(-62.7871920701622,20.8454541079374,0.845174463168243));
#1756=CARTESIAN_POINT('Ctrl Pts',(-62.7967582600174,20.8159149366778,0.888133333691551));
#1757=CARTESIAN_POINT('Ctrl Pts',(-62.8149454180912,20.748110138922,0.955938131447376));
#1758=CARTESIAN_POINT('Ctrl Pts',(-62.8248090701648,20.7051604163008,0.985459328741858));
#1759=CARTESIAN_POINT('Ctrl Pts',(-62.8389672982575,20.610536788896,1.02485038748198));
#1760=CARTESIAN_POINT('Ctrl Pts',(-62.8430118503852,20.5588172161304,1.0347));
#1761=CARTESIAN_POINT('Ctrl Pts',(-62.8430118503852,20.5100003129244,1.0347));
#1762=CARTESIAN_POINT('',(-62.7700000335276,20.1253003129244,0.65));
#1763=CARTESIAN_POINT('Ctrl Pts',(-62.8430118503852,20.5100003129244,1.0347));
#1764=CARTESIAN_POINT('Ctrl Pts',(-62.8430118503852,20.4611834097184,1.0347));
#1765=CARTESIAN_POINT('Ctrl Pts',(-62.8389672982575,20.4094638369528,1.02485038748198));
#1766=CARTESIAN_POINT('Ctrl Pts',(-62.8248090701648,20.314840209548,0.985459328741853));
#1767=CARTESIAN_POINT('Ctrl Pts',(-62.8149454180912,20.2718904869268,0.955938131447376));
#1768=CARTESIAN_POINT('Ctrl Pts',(-62.7967582600174,20.204085689171,0.888133333691551));
#1769=CARTESIAN_POINT('Ctrl Pts',(-62.7871920701622,20.1745465179114,0.845174463168241));
#1770=CARTESIAN_POINT('Ctrl Pts',(-62.7737295758984,20.1351418944385,0.750516117260523));
#1771=CARTESIAN_POINT('Ctrl Pts',(-62.7700000335276,20.1253003129244,0.698783065627031));
#1772=CARTESIAN_POINT('Ctrl Pts',(-62.7700000335276,20.1253003129244,0.65));
#1773=CARTESIAN_POINT('',(-62.7700000335276,17.8947002384186,0.649999999999999));
#1774=CARTESIAN_POINT('',(-62.7700000335276,26.51,0.65));
#1775=CARTESIAN_POINT('',(-62.8430118503852,17.5100002384186,1.0347));
#1776=CARTESIAN_POINT('Ctrl Pts',(-62.7700000335276,17.8947002384186,0.649999999999999));
#1777=CARTESIAN_POINT('Ctrl Pts',(-62.7700000335276,17.8947002384186,0.69878306562703));
#1778=CARTESIAN_POINT('Ctrl Pts',(-62.7737295758984,17.8848586569045,0.750516117260524));
#1779=CARTESIAN_POINT('Ctrl Pts',(-62.7871920701622,17.8454540334316,0.845174463168243));
#1780=CARTESIAN_POINT('Ctrl Pts',(-62.7967582600174,17.815914862172,0.88813333369155));
#1781=CARTESIAN_POINT('Ctrl Pts',(-62.8149454180912,17.7481100644162,0.955938131447375));
#1782=CARTESIAN_POINT('Ctrl Pts',(-62.8248090701648,17.705160341795,0.985459328741854));
#1783=CARTESIAN_POINT('Ctrl Pts',(-62.8389672982575,17.6105367143902,1.02485038748198));
#1784=CARTESIAN_POINT('Ctrl Pts',(-62.8430118503852,17.5588171416247,1.0347));
#1785=CARTESIAN_POINT('Ctrl Pts',(-62.8430118503852,17.5100002384186,1.0347));
#1786=CARTESIAN_POINT('',(-62.7700000335276,17.1253002384186,0.649999999999999));
#1787=CARTESIAN_POINT('Ctrl Pts',(-62.8430118503852,17.5100002384186,1.0347));
#1788=CARTESIAN_POINT('Ctrl Pts',(-62.8430118503852,17.4611833352126,1.0347));
#1789=CARTESIAN_POINT('Ctrl Pts',(-62.8389672982575,17.409463762447,1.02485038748198));
#1790=CARTESIAN_POINT('Ctrl Pts',(-62.8248090701648,17.3148401350422,0.985459328741857));
#1791=CARTESIAN_POINT('Ctrl Pts',(-62.8149454180912,17.2718904124211,0.955938131447376));
#1792=CARTESIAN_POINT('Ctrl Pts',(-62.7967582600174,17.2040856146652,0.888133333691551));
#1793=CARTESIAN_POINT('Ctrl Pts',(-62.7871920701622,17.1745464434056,0.845174463168243));
#1794=CARTESIAN_POINT('Ctrl Pts',(-62.7737295758984,17.1351418199327,0.750516117260522));
#1795=CARTESIAN_POINT('Ctrl Pts',(-62.7700000335276,17.1253002384186,0.698783065627031));
#1796=CARTESIAN_POINT('Ctrl Pts',(-62.7700000335276,17.1253002384186,0.649999999999999));
#1797=CARTESIAN_POINT('',(-62.7700000335276,14.8947001937151,0.649999999999999));
#1798=CARTESIAN_POINT('',(-62.7700000335276,26.51,0.65));
#1799=CARTESIAN_POINT('',(-62.8430118503852,14.5100001937151,1.0347));
#1800=CARTESIAN_POINT('Ctrl Pts',(-62.7700000335276,14.8947001937151,0.649999999999999));
#1801=CARTESIAN_POINT('Ctrl Pts',(-62.7700000335276,14.8947001937151,0.698783065627031));
#1802=CARTESIAN_POINT('Ctrl Pts',(-62.7737295758984,14.884858612201,0.750516117260523));
#1803=CARTESIAN_POINT('Ctrl Pts',(-62.7871920701622,14.8454539887281,0.845174463168242));
#1804=CARTESIAN_POINT('Ctrl Pts',(-62.7967582600174,14.8159148174685,0.88813333369155));
#1805=CARTESIAN_POINT('Ctrl Pts',(-62.8149454180912,14.7481100197127,0.955938131447376));
#1806=CARTESIAN_POINT('Ctrl Pts',(-62.8248090701648,14.7051602970915,0.985459328741858));
#1807=CARTESIAN_POINT('Ctrl Pts',(-62.8389672982575,14.6105366696867,1.02485038748198));
#1808=CARTESIAN_POINT('Ctrl Pts',(-62.8430118503852,14.5588170969211,1.0347));
#1809=CARTESIAN_POINT('Ctrl Pts',(-62.8430118503852,14.5100001937151,1.0347));
#1810=CARTESIAN_POINT('',(-62.7700000335276,14.1253001937151,0.649999999999999));
#1811=CARTESIAN_POINT('Ctrl Pts',(-62.8430118503852,14.5100001937151,1.0347));
#1812=CARTESIAN_POINT('Ctrl Pts',(-62.8430118503852,14.4611832905091,1.0347));
#1813=CARTESIAN_POINT('Ctrl Pts',(-62.8389672982575,14.4094637177435,1.02485038748198));
#1814=CARTESIAN_POINT('Ctrl Pts',(-62.8248090701648,14.3148400903387,0.985459328741856));
#1815=CARTESIAN_POINT('Ctrl Pts',(-62.8149454180912,14.2718903677175,0.955938131447376));
#1816=CARTESIAN_POINT('Ctrl Pts',(-62.7967582600174,14.2040855699617,0.88813333369155));
#1817=CARTESIAN_POINT('Ctrl Pts',(-62.7871920701622,14.1745463987021,0.845174463168242));
#1818=CARTESIAN_POINT('Ctrl Pts',(-62.7737295758984,14.1351417752292,0.750516117260523));
#1819=CARTESIAN_POINT('Ctrl Pts',(-62.7700000335276,14.1253001937151,0.698783065627031));
#1820=CARTESIAN_POINT('Ctrl Pts',(-62.7700000335276,14.1253001937151,0.649999999999999));
#1821=CARTESIAN_POINT('',(-62.7700000335276,26.51,0.65));
#1822=CARTESIAN_POINT('',(-62.8430118503852,14.5100001937151,0.265299999999999));
#1823=CARTESIAN_POINT('Ctrl Pts',(-62.7700000335276,14.1253001937151,0.649999999999999));
#1824=CARTESIAN_POINT('Ctrl Pts',(-62.7700000335276,14.1253001937151,0.601216934372968));
#1825=CARTESIAN_POINT('Ctrl Pts',(-62.7737295758984,14.1351417752292,0.549483882739476));
#1826=CARTESIAN_POINT('Ctrl Pts',(-62.7871920701622,14.1745463987021,0.454825536831756));
#1827=CARTESIAN_POINT('Ctrl Pts',(-62.7967582600174,14.2040855699617,0.411866666308448));
#1828=CARTESIAN_POINT('Ctrl Pts',(-62.8149454180912,14.2718903677175,0.344061868552623));
#1829=CARTESIAN_POINT('Ctrl Pts',(-62.8248090701648,14.3148400903387,0.314540671258143));
#1830=CARTESIAN_POINT('Ctrl Pts',(-62.8389672982575,14.4094637177435,0.275149612518018));
#1831=CARTESIAN_POINT('Ctrl Pts',(-62.8430118503852,14.4611832905091,0.265299999999999));
#1832=CARTESIAN_POINT('Ctrl Pts',(-62.8430118503852,14.5100001937151,0.265299999999999));
#1833=CARTESIAN_POINT('Ctrl Pts',(-62.8430118503852,14.5100001937151,0.265299999999999));
#1834=CARTESIAN_POINT('Ctrl Pts',(-62.8430118503852,14.5588170969211,0.265299999999999));
#1835=CARTESIAN_POINT('Ctrl Pts',(-62.8389672982575,14.6105366696867,0.275149612518017));
#1836=CARTESIAN_POINT('Ctrl Pts',(-62.8248090701648,14.7051602970915,0.314540671258142));
#1837=CARTESIAN_POINT('Ctrl Pts',(-62.8149454180912,14.7481100197127,0.344061868552623));
#1838=CARTESIAN_POINT('Ctrl Pts',(-62.7967582600174,14.8159148174685,0.411866666308449));
#1839=CARTESIAN_POINT('Ctrl Pts',(-62.7871920701622,14.8454539887281,0.454825536831757));
#1840=CARTESIAN_POINT('Ctrl Pts',(-62.7737295758984,14.884858612201,0.549483882739476));
#1841=CARTESIAN_POINT('Ctrl Pts',(-62.7700000335276,14.8947001937151,0.601216934372968));
#1842=CARTESIAN_POINT('Ctrl Pts',(-62.7700000335276,14.8947001937151,0.649999999999999));
#1843=CARTESIAN_POINT('',(-62.8430118503852,17.5100002384186,0.265299999999999));
#1844=CARTESIAN_POINT('Ctrl Pts',(-62.7700000335276,17.1253002384186,0.649999999999999));
#1845=CARTESIAN_POINT('Ctrl Pts',(-62.7700000335276,17.1253002384186,0.601216934372968));
#1846=CARTESIAN_POINT('Ctrl Pts',(-62.7737295758984,17.1351418199327,0.549483882739477));
#1847=CARTESIAN_POINT('Ctrl Pts',(-62.7871920701622,17.1745464434056,0.454825536831756));
#1848=CARTESIAN_POINT('Ctrl Pts',(-62.7967582600174,17.2040856146652,0.411866666308448));
#1849=CARTESIAN_POINT('Ctrl Pts',(-62.8149454180912,17.2718904124211,0.344061868552622));
#1850=CARTESIAN_POINT('Ctrl Pts',(-62.8248090701648,17.3148401350422,0.314540671258142));
#1851=CARTESIAN_POINT('Ctrl Pts',(-62.8389672982575,17.409463762447,0.275149612518017));
#1852=CARTESIAN_POINT('Ctrl Pts',(-62.8430118503852,17.4611833352126,0.265299999999999));
#1853=CARTESIAN_POINT('Ctrl Pts',(-62.8430118503852,17.5100002384186,0.265299999999999));
#1854=CARTESIAN_POINT('Ctrl Pts',(-62.8430118503852,17.5100002384186,0.265299999999999));
#1855=CARTESIAN_POINT('Ctrl Pts',(-62.8430118503852,17.5588171416247,0.2653));
#1856=CARTESIAN_POINT('Ctrl Pts',(-62.8389672982575,17.6105367143902,0.275149612518018));
#1857=CARTESIAN_POINT('Ctrl Pts',(-62.8248090701648,17.705160341795,0.314540671258145));
#1858=CARTESIAN_POINT('Ctrl Pts',(-62.8149454180912,17.7481100644162,0.344061868552624));
#1859=CARTESIAN_POINT('Ctrl Pts',(-62.7967582600174,17.815914862172,0.411866666308449));
#1860=CARTESIAN_POINT('Ctrl Pts',(-62.7871920701622,17.8454540334316,0.454825536831756));
#1861=CARTESIAN_POINT('Ctrl Pts',(-62.7737295758984,17.8848586569045,0.549483882739476));
#1862=CARTESIAN_POINT('Ctrl Pts',(-62.7700000335276,17.8947002384186,0.601216934372969));
#1863=CARTESIAN_POINT('Ctrl Pts',(-62.7700000335276,17.8947002384186,0.649999999999999));
#1864=CARTESIAN_POINT('Ctrl Pts',(-62.7700000335276,20.1253003129244,0.65));
#1865=CARTESIAN_POINT('Ctrl Pts',(-62.7700000335276,20.1253003129244,0.601216934372969));
#1866=CARTESIAN_POINT('Ctrl Pts',(-62.7737295758984,20.1351418944385,0.549483882739479));
#1867=CARTESIAN_POINT('Ctrl Pts',(-62.7871920701622,20.1745465179114,0.45482553683176));
#1868=CARTESIAN_POINT('Ctrl Pts',(-62.7967582600174,20.204085689171,0.411866666308449));
#1869=CARTESIAN_POINT('Ctrl Pts',(-62.8149454180912,20.2718904869268,0.344061868552623));
#1870=CARTESIAN_POINT('Ctrl Pts',(-62.8248090701648,20.314840209548,0.314540671258142));
#1871=CARTESIAN_POINT('Ctrl Pts',(-62.8389672982575,20.4094638369528,0.275149612518018));
#1872=CARTESIAN_POINT('Ctrl Pts',(-62.8430118503852,20.4611834097184,0.2653));
#1873=CARTESIAN_POINT('Ctrl Pts',(-62.8430118503852,20.5100003129244,0.2653));
#1874=CARTESIAN_POINT('Ctrl Pts',(-62.8430118503852,20.5588172161304,0.2653));
#1875=CARTESIAN_POINT('Ctrl Pts',(-62.8389672982575,20.610536788896,0.275149612518018));
#1876=CARTESIAN_POINT('Ctrl Pts',(-62.8248090701648,20.7051604163008,0.314540671258142));
#1877=CARTESIAN_POINT('Ctrl Pts',(-62.8149454180912,20.748110138922,0.344061868552623));
#1878=CARTESIAN_POINT('Ctrl Pts',(-62.7967582600174,20.8159149366778,0.411866666308448));
#1879=CARTESIAN_POINT('Ctrl Pts',(-62.7871920701622,20.8454541079374,0.454825536831757));
#1880=CARTESIAN_POINT('Ctrl Pts',(-62.7737295758984,20.8848587314103,0.549483882739476));
#1881=CARTESIAN_POINT('Ctrl Pts',(-62.7700000335276,20.8947003129244,0.601216934372969));
#1882=CARTESIAN_POINT('Ctrl Pts',(-62.7700000335276,20.8947003129244,0.65));
#1883=CARTESIAN_POINT('',(-62.8430118503852,23.5100003278255,0.265299999999999));
#1884=CARTESIAN_POINT('Ctrl Pts',(-62.7700000335276,23.1253003278255,0.649999999999999));
#1885=CARTESIAN_POINT('Ctrl Pts',(-62.7700000335276,23.1253003278255,0.601216934372968));
#1886=CARTESIAN_POINT('Ctrl Pts',(-62.7737295758984,23.1351419093396,0.549483882739479));
#1887=CARTESIAN_POINT('Ctrl Pts',(-62.7871920701622,23.1745465328125,0.454825536831758));
#1888=CARTESIAN_POINT('Ctrl Pts',(-62.7967582600174,23.2040857040721,0.411866666308449));
#1889=CARTESIAN_POINT('Ctrl Pts',(-62.8149454180912,23.271890501828,0.344061868552623));
#1890=CARTESIAN_POINT('Ctrl Pts',(-62.8248090701648,23.3148402244491,0.314540671258144));
#1891=CARTESIAN_POINT('Ctrl Pts',(-62.8389672982575,23.4094638518539,0.275149612518018));
#1892=CARTESIAN_POINT('Ctrl Pts',(-62.8430118503852,23.4611834246195,0.265299999999999));
#1893=CARTESIAN_POINT('Ctrl Pts',(-62.8430118503852,23.5100003278255,0.265299999999999));
#1894=CARTESIAN_POINT('Ctrl Pts',(-62.8430118503852,23.5100003278255,0.265299999999999));
#1895=CARTESIAN_POINT('Ctrl Pts',(-62.8430118503852,23.5588172310315,0.265299999999999));
#1896=CARTESIAN_POINT('Ctrl Pts',(-62.8389672982575,23.6105368037971,0.275149612518018));
#1897=CARTESIAN_POINT('Ctrl Pts',(-62.8248090701648,23.7051604312019,0.314540671258144));
#1898=CARTESIAN_POINT('Ctrl Pts',(-62.8149454180912,23.7481101538231,0.344061868552623));
#1899=CARTESIAN_POINT('Ctrl Pts',(-62.7967582600174,23.8159149515789,0.411866666308449));
#1900=CARTESIAN_POINT('Ctrl Pts',(-62.7871920701622,23.8454541228385,0.454825536831758));
#1901=CARTESIAN_POINT('Ctrl Pts',(-62.7737295758984,23.8848587463114,0.549483882739479));
#1902=CARTESIAN_POINT('Ctrl Pts',(-62.7700000335276,23.8947003278255,0.601216934372968));
#1903=CARTESIAN_POINT('Ctrl Pts',(-62.7700000335276,23.8947003278255,0.649999999999999));
#1904=CARTESIAN_POINT('',(-64.2046999776483,20.5100003129244,-0.326988205145574));
#1905=CARTESIAN_POINT('',(-63.4352999776483,20.5100003129244,-0.326988161139336));
#1906=CARTESIAN_POINT('Ctrl Pts',(-64.2046999776483,20.5100003129244,-0.326988205145575));
#1907=CARTESIAN_POINT('Ctrl Pts',(-64.2046999776483,20.4611834097835,-0.326988205145575));
#1908=CARTESIAN_POINT('Ctrl Pts',(-64.1948503651553,20.4094638369796,-0.331032756604189));
#1909=CARTESIAN_POINT('Ctrl Pts',(-64.1554593062908,20.3148402093429,-0.345190982224602));
#1910=CARTESIAN_POINT('Ctrl Pts',(-64.1259381088419,20.2718904865398,-0.355054632515173));
#1911=CARTESIAN_POINT('Ctrl Pts',(-64.0581333107479,20.2040856887123,-0.373241786636522));
#1912=CARTESIAN_POINT('Ctrl Pts',(-64.0151744401521,20.1745465175385,-0.382807974031404));
#1913=CARTESIAN_POINT('Ctrl Pts',(-63.9205160943413,20.1351418942986,-0.39627046303301));
#1914=CARTESIAN_POINT('Ctrl Pts',(-63.8687830428886,20.1253003129244,-0.400000002596157));
#1915=CARTESIAN_POINT('Ctrl Pts',(-63.7712169116345,20.1253003129244,-0.399999997403841));
#1916=CARTESIAN_POINT('Ctrl Pts',(-63.7194838598202,20.1351418945785,-0.396270452225446));
#1917=CARTESIAN_POINT('Ctrl Pts',(-63.6248255138156,20.1745465182843,-0.382807952699482));
#1918=CARTESIAN_POINT('Ctrl Pts',(-63.5818666433648,20.2040856896297,-0.373241760383884));
#1919=CARTESIAN_POINT('Ctrl Pts',(-63.5140618459471,20.2718904873139,-0.355054598357682));
#1920=CARTESIAN_POINT('Ctrl Pts',(-63.4845406488071,20.3148402097531,-0.345190944501088));
#1921=CARTESIAN_POINT('Ctrl Pts',(-63.4451495901914,20.409463836926,-0.331032713935962));
#1922=CARTESIAN_POINT('Ctrl Pts',(-63.4352999776483,20.4611834096533,-0.326988161139336));
#1923=CARTESIAN_POINT('Ctrl Pts',(-63.4352999776483,20.5100003129244,-0.326988161139336));
#1924=CARTESIAN_POINT('Ctrl Pts',(-63.4352999776483,20.5100003129244,-0.326988161139336));
#1925=CARTESIAN_POINT('Ctrl Pts',(-63.4352999776483,20.5588172161955,-0.326988161139336));
#1926=CARTESIAN_POINT('Ctrl Pts',(-63.4451495901914,20.6105367889228,-0.331032713935962));
#1927=CARTESIAN_POINT('Ctrl Pts',(-63.4845406488071,20.7051604160957,-0.345190944501088));
#1928=CARTESIAN_POINT('Ctrl Pts',(-63.5140618459471,20.7481101385349,-0.355054598357682));
#1929=CARTESIAN_POINT('Ctrl Pts',(-63.5818666433648,20.8159149362191,-0.373241760383884));
#1930=CARTESIAN_POINT('Ctrl Pts',(-63.6248255138156,20.8454541075645,-0.382807952699481));
#1931=CARTESIAN_POINT('Ctrl Pts',(-63.7194838598202,20.8848587312703,-0.396270452225446));
#1932=CARTESIAN_POINT('Ctrl Pts',(-63.7712169116345,20.8947003129244,-0.399999997403841));
#1933=CARTESIAN_POINT('Ctrl Pts',(-63.8687830428886,20.8947003129244,-0.400000002596157));
#1934=CARTESIAN_POINT('Ctrl Pts',(-63.9205160943413,20.8848587315502,-0.39627046303301));
#1935=CARTESIAN_POINT('Ctrl Pts',(-64.0151744401521,20.8454541083103,-0.382807974031403));
#1936=CARTESIAN_POINT('Ctrl Pts',(-64.0581333107479,20.8159149371365,-0.373241786636522));
#1937=CARTESIAN_POINT('Ctrl Pts',(-64.1259381088419,20.748110139309,-0.355054632515173));
#1938=CARTESIAN_POINT('Ctrl Pts',(-64.1554593062908,20.705160416506,-0.345190982224602));
#1939=CARTESIAN_POINT('Ctrl Pts',(-64.1948503651553,20.6105367888692,-0.331032756604189));
#1940=CARTESIAN_POINT('Ctrl Pts',(-64.2046999776483,20.5588172160653,-0.326988205145575));
#1941=CARTESIAN_POINT('Ctrl Pts',(-64.2046999776483,20.5100003129244,-0.326988205145575));
#1942=CARTESIAN_POINT('',(-64.2046999776483,17.5100002384186,-0.326988205145574));
#1943=CARTESIAN_POINT('',(-63.4352999776483,17.5100002384186,-0.326988161139336));
#1944=CARTESIAN_POINT('Ctrl Pts',(-64.2046999776483,17.5100002384186,-0.326988205145575));
#1945=CARTESIAN_POINT('Ctrl Pts',(-64.2046999776483,17.4611833354068,-0.326988205145574));
#1946=CARTESIAN_POINT('Ctrl Pts',(-64.1948503652067,17.4094637627289,-0.331032756582434));
#1947=CARTESIAN_POINT('Ctrl Pts',(-64.1554593065312,17.3148401352831,-0.345190982141459));
#1948=CARTESIAN_POINT('Ctrl Pts',(-64.12593810922,17.2718904125454,-0.35505463239458));
#1949=CARTESIAN_POINT('Ctrl Pts',(-64.0581333112597,17.2040856145851,-0.373241786518397));
#1950=CARTESIAN_POINT('Ctrl Pts',(-64.0151744405987,17.1745464432735,-0.382807973951599));
#1951=CARTESIAN_POINT('Ctrl Pts',(-63.9205160945966,17.1351418198442,-0.396270463013));
#1952=CARTESIAN_POINT('Ctrl Pts',(-63.8687830430176,17.1253002384186,-0.400000002596157));
#1953=CARTESIAN_POINT('Ctrl Pts',(-63.7712169117636,17.1253002384186,-0.399999997403841));
#1954=CARTESIAN_POINT('Ctrl Pts',(-63.7194838600755,17.1351418200212,-0.396270452245456));
#1955=CARTESIAN_POINT('Ctrl Pts',(-63.6248255142622,17.1745464435377,-0.382807952779286));
#1956=CARTESIAN_POINT('Ctrl Pts',(-63.5818666438766,17.2040856147453,-0.373241760502009));
#1957=CARTESIAN_POINT('Ctrl Pts',(-63.5140618463253,17.2718904122967,-0.355054598478275));
#1958=CARTESIAN_POINT('Ctrl Pts',(-63.4845406490475,17.3148401348013,-0.345190944584232));
#1959=CARTESIAN_POINT('Ctrl Pts',(-63.4451495902428,17.4094637621652,-0.331032713957717));
#1960=CARTESIAN_POINT('Ctrl Pts',(-63.4352999776483,17.4611833350183,-0.326988161139336));
#1961=CARTESIAN_POINT('Ctrl Pts',(-63.4352999776483,17.5100002384186,-0.326988161139336));
#1962=CARTESIAN_POINT('Ctrl Pts',(-63.4352999776483,17.5100002384186,-0.326988161139336));
#1963=CARTESIAN_POINT('Ctrl Pts',(-63.4352999776483,17.5588171416898,-0.326988161139336));
#1964=CARTESIAN_POINT('Ctrl Pts',(-63.4451495901914,17.610536714417,-0.331032713935962));
#1965=CARTESIAN_POINT('Ctrl Pts',(-63.4845406488071,17.7051603415899,-0.345190944501089));
#1966=CARTESIAN_POINT('Ctrl Pts',(-63.5140618459471,17.7481100640291,-0.355054598357683));
#1967=CARTESIAN_POINT('Ctrl Pts',(-63.5818666433648,17.8159148617133,-0.373241760383884));
#1968=CARTESIAN_POINT('Ctrl Pts',(-63.6248255138156,17.8454540330587,-0.382807952699481));
#1969=CARTESIAN_POINT('Ctrl Pts',(-63.7194838598202,17.8848586567645,-0.396270452225446));
#1970=CARTESIAN_POINT('Ctrl Pts',(-63.7712169116345,17.8947002384186,-0.399999997403841));
#1971=CARTESIAN_POINT('Ctrl Pts',(-63.8687830428886,17.8947002384186,-0.400000002596157));
#1972=CARTESIAN_POINT('Ctrl Pts',(-63.9205160943413,17.8848586570444,-0.39627046303301));
#1973=CARTESIAN_POINT('Ctrl Pts',(-64.0151744401521,17.8454540338045,-0.382807974031404));
#1974=CARTESIAN_POINT('Ctrl Pts',(-64.0581333107479,17.8159148626307,-0.373241786636522));
#1975=CARTESIAN_POINT('Ctrl Pts',(-64.1259381088419,17.7481100648032,-0.355054632515173));
#1976=CARTESIAN_POINT('Ctrl Pts',(-64.1554593062908,17.7051603420002,-0.345190982224603));
#1977=CARTESIAN_POINT('Ctrl Pts',(-64.1948503651553,17.6105367143634,-0.33103275660419));
#1978=CARTESIAN_POINT('Ctrl Pts',(-64.2046999776483,17.5588171415595,-0.326988205145575));
#1979=CARTESIAN_POINT('Ctrl Pts',(-64.2046999776483,17.5100002384186,-0.326988205145575));
#1980=CARTESIAN_POINT('',(-64.2046999776483,14.5100001937151,-0.326988205145574));
#1981=CARTESIAN_POINT('',(-63.4352999776483,14.5100001937151,-0.326988161139336));
#1982=CARTESIAN_POINT('Ctrl Pts',(-64.2046999776483,14.5100001937151,-0.326988205145575));
#1983=CARTESIAN_POINT('Ctrl Pts',(-64.2046999776483,14.4611832905742,-0.326988205145575));
#1984=CARTESIAN_POINT('Ctrl Pts',(-64.1948503651553,14.4094637177703,-0.33103275660419));
#1985=CARTESIAN_POINT('Ctrl Pts',(-64.1554593062908,14.3148400901336,-0.345190982224603));
#1986=CARTESIAN_POINT('Ctrl Pts',(-64.1259381088419,14.2718903673305,-0.355054632515173));
#1987=CARTESIAN_POINT('Ctrl Pts',(-64.0581333107479,14.204085569503,-0.373241786636522));
#1988=CARTESIAN_POINT('Ctrl Pts',(-64.0151744401521,14.1745463983292,-0.382807974031404));
#1989=CARTESIAN_POINT('Ctrl Pts',(-63.9205160943413,14.1351417750893,-0.39627046303301));
#1990=CARTESIAN_POINT('Ctrl Pts',(-63.8687830428886,14.1253001937151,-0.400000002596157));
#1991=CARTESIAN_POINT('Ctrl Pts',(-63.7712169116345,14.1253001937151,-0.399999997403841));
#1992=CARTESIAN_POINT('Ctrl Pts',(-63.7194838598202,14.1351417753692,-0.396270452225446));
#1993=CARTESIAN_POINT('Ctrl Pts',(-63.6248255138157,14.174546399075,-0.382807952699481));
#1994=CARTESIAN_POINT('Ctrl Pts',(-63.5818666433648,14.2040855704204,-0.373241760383884));
#1995=CARTESIAN_POINT('Ctrl Pts',(-63.5140618459471,14.2718903681046,-0.355054598357683));
#1996=CARTESIAN_POINT('Ctrl Pts',(-63.4845406488071,14.3148400905438,-0.345190944501089));
#1997=CARTESIAN_POINT('Ctrl Pts',(-63.4451495901914,14.4094637177167,-0.331032713935962));
#1998=CARTESIAN_POINT('Ctrl Pts',(-63.4352999776483,14.461183290444,-0.326988161139336));
#1999=CARTESIAN_POINT('Ctrl Pts',(-63.4352999776483,14.5100001937151,-0.326988161139336));
#2000=CARTESIAN_POINT('Ctrl Pts',(-63.4352999776483,14.5100001937151,-0.326988161139336));
#2001=CARTESIAN_POINT('Ctrl Pts',(-63.4352999776483,14.5588170969863,-0.326988161139336));
#2002=CARTESIAN_POINT('Ctrl Pts',(-63.4451495901914,14.6105366697135,-0.331032713935962));
#2003=CARTESIAN_POINT('Ctrl Pts',(-63.4845406488071,14.7051602968864,-0.345190944501089));
#2004=CARTESIAN_POINT('Ctrl Pts',(-63.5140618459471,14.7481100193256,-0.355054598357683));
#2005=CARTESIAN_POINT('Ctrl Pts',(-63.5818666433648,14.8159148170098,-0.373241760383884));
#2006=CARTESIAN_POINT('Ctrl Pts',(-63.6248255138156,14.8454539883552,-0.382807952699481));
#2007=CARTESIAN_POINT('Ctrl Pts',(-63.7194838598202,14.884858612061,-0.396270452225445));
#2008=CARTESIAN_POINT('Ctrl Pts',(-63.7712169116345,14.8947001937151,-0.399999997403841));
#2009=CARTESIAN_POINT('Ctrl Pts',(-63.8687830428886,14.8947001937151,-0.400000002596157));
#2010=CARTESIAN_POINT('Ctrl Pts',(-63.9205160943413,14.8848586123409,-0.39627046303301));
#2011=CARTESIAN_POINT('Ctrl Pts',(-64.0151744401521,14.845453989101,-0.382807974031404));
#2012=CARTESIAN_POINT('Ctrl Pts',(-64.0581333107479,14.8159148179272,-0.373241786636522));
#2013=CARTESIAN_POINT('Ctrl Pts',(-64.1259381088419,14.7481100200997,-0.355054632515173));
#2014=CARTESIAN_POINT('Ctrl Pts',(-64.1554593062908,14.7051602972967,-0.345190982224603));
#2015=CARTESIAN_POINT('Ctrl Pts',(-64.1948503651553,14.6105366696599,-0.33103275660419));
#2016=CARTESIAN_POINT('Ctrl Pts',(-64.2046999776483,14.558817096856,-0.326988205145575));
#2017=CARTESIAN_POINT('Ctrl Pts',(-64.2046999776483,14.5100001937151,-0.326988205145575));
#2018=CARTESIAN_POINT('',(-64.2046999776483,23.5100003278255,-0.326988205145574));
#2019=CARTESIAN_POINT('',(-63.4352999776483,23.5100003278255,-0.326988161139336));
#2020=CARTESIAN_POINT('Ctrl Pts',(-64.2046999776483,23.5100003278255,-0.326988205145575));
#2021=CARTESIAN_POINT('Ctrl Pts',(-64.2046999776483,23.4611834246846,-0.326988205145575));
#2022=CARTESIAN_POINT('Ctrl Pts',(-64.1948503651553,23.4094638518807,-0.33103275660419));
#2023=CARTESIAN_POINT('Ctrl Pts',(-64.1554593062908,23.314840224244,-0.345190982224604));
#2024=CARTESIAN_POINT('Ctrl Pts',(-64.1259381088419,23.2718905014409,-0.355054632515173));
#2025=CARTESIAN_POINT('Ctrl Pts',(-64.0581333107479,23.2040857036134,-0.373241786636522));
#2026=CARTESIAN_POINT('Ctrl Pts',(-64.0151744401521,23.1745465324396,-0.382807974031404));
#2027=CARTESIAN_POINT('Ctrl Pts',(-63.9205160943413,23.1351419091997,-0.39627046303301));
#2028=CARTESIAN_POINT('Ctrl Pts',(-63.8687830428886,23.1253003278255,-0.400000002596157));
#2029=CARTESIAN_POINT('Ctrl Pts',(-63.7712169116345,23.1253003278255,-0.399999997403841));
#2030=CARTESIAN_POINT('Ctrl Pts',(-63.7194838598202,23.1351419094796,-0.396270452225446));
#2031=CARTESIAN_POINT('Ctrl Pts',(-63.6248255138156,23.1745465331854,-0.382807952699481));
#2032=CARTESIAN_POINT('Ctrl Pts',(-63.5818666433648,23.2040857045308,-0.373241760383884));
#2033=CARTESIAN_POINT('Ctrl Pts',(-63.5140618459471,23.271890502215,-0.355054598357683));
#2034=CARTESIAN_POINT('Ctrl Pts',(-63.4845406488071,23.3148402246542,-0.345190944501088));
#2035=CARTESIAN_POINT('Ctrl Pts',(-63.4451495901914,23.4094638518271,-0.331032713935962));
#2036=CARTESIAN_POINT('Ctrl Pts',(-63.4352999776483,23.4611834245544,-0.326988161139336));
#2037=CARTESIAN_POINT('Ctrl Pts',(-63.4352999776483,23.5100003278255,-0.326988161139336));
#2038=CARTESIAN_POINT('Ctrl Pts',(-63.4352999776483,23.5100003278255,-0.326988161139336));
#2039=CARTESIAN_POINT('Ctrl Pts',(-63.4352999776483,23.5588172310967,-0.326988161139336));
#2040=CARTESIAN_POINT('Ctrl Pts',(-63.4451495901914,23.6105368038239,-0.331032713935962));
#2041=CARTESIAN_POINT('Ctrl Pts',(-63.4845406488071,23.7051604309968,-0.345190944501088));
#2042=CARTESIAN_POINT('Ctrl Pts',(-63.5140618459471,23.748110153436,-0.355054598357683));
#2043=CARTESIAN_POINT('Ctrl Pts',(-63.5818666433648,23.8159149511202,-0.373241760383884));
#2044=CARTESIAN_POINT('Ctrl Pts',(-63.6248255138156,23.8454541224656,-0.382807952699481));
#2045=CARTESIAN_POINT('Ctrl Pts',(-63.7194838598202,23.8848587461714,-0.396270452225446));
#2046=CARTESIAN_POINT('Ctrl Pts',(-63.7712169116345,23.8947003278255,-0.399999997403841));
#2047=CARTESIAN_POINT('Ctrl Pts',(-63.8687830428886,23.8947003278255,-0.400000002596157));
#2048=CARTESIAN_POINT('Ctrl Pts',(-63.9205160943413,23.8848587464513,-0.39627046303301));
#2049=CARTESIAN_POINT('Ctrl Pts',(-64.0151744401521,23.8454541232114,-0.382807974031404));
#2050=CARTESIAN_POINT('Ctrl Pts',(-64.0581333107479,23.8159149520376,-0.373241786636522));
#2051=CARTESIAN_POINT('Ctrl Pts',(-64.1259381088419,23.7481101542101,-0.355054632515173));
#2052=CARTESIAN_POINT('Ctrl Pts',(-64.1554593062908,23.7051604314071,-0.345190982224603));
#2053=CARTESIAN_POINT('Ctrl Pts',(-64.1948503651553,23.6105368037703,-0.33103275660419));
#2054=CARTESIAN_POINT('Ctrl Pts',(-64.2046999776483,23.5588172309664,-0.326988205145575));
#2055=CARTESIAN_POINT('Ctrl Pts',(-64.2046999776483,23.5100003278255,-0.326988205145575));
#2056=CARTESIAN_POINT('Origin',(-66.8199999664724,26.51,0.649999999999999));
#2057=CARTESIAN_POINT('',(-65.7699999664724,26.51,0.65));
#2058=CARTESIAN_POINT('',(-67.2047000223518,20.5100003129244,-0.326988161139338));
#2059=CARTESIAN_POINT('',(-66.4353000223518,20.5100003129244,-0.326988161139336));
#2060=CARTESIAN_POINT('Ctrl Pts',(-67.2047000223518,20.5100003129244,-0.326988161139336));
#2061=CARTESIAN_POINT('Ctrl Pts',(-67.2047000223518,20.4611834096533,-0.326988161139336));
#2062=CARTESIAN_POINT('Ctrl Pts',(-67.1948504098087,20.409463836926,-0.331032713935962));
#2063=CARTESIAN_POINT('Ctrl Pts',(-67.1554593511929,20.3148402097531,-0.345190944501089));
#2064=CARTESIAN_POINT('Ctrl Pts',(-67.1259381540529,20.2718904873139,-0.355054598357682));
#2065=CARTESIAN_POINT('Ctrl Pts',(-67.0581333566352,20.2040856896297,-0.373241760383884));
#2066=CARTESIAN_POINT('Ctrl Pts',(-67.0151744861844,20.1745465182843,-0.382807952699481));
#2067=CARTESIAN_POINT('Ctrl Pts',(-66.9205161401798,20.1351418945785,-0.396270452225446));
#2068=CARTESIAN_POINT('Ctrl Pts',(-66.8687830883655,20.1253003129244,-0.399999997403841));
#2069=CARTESIAN_POINT('Ctrl Pts',(-66.7712169571114,20.1253003129244,-0.400000002596157));
#2070=CARTESIAN_POINT('Ctrl Pts',(-66.7194839056587,20.1351418942986,-0.39627046303301));
#2071=CARTESIAN_POINT('Ctrl Pts',(-66.6248255598479,20.1745465175385,-0.382807974031404));
#2072=CARTESIAN_POINT('Ctrl Pts',(-66.5818666892521,20.2040856887123,-0.373241786636522));
#2073=CARTESIAN_POINT('Ctrl Pts',(-66.5140618911581,20.2718904865398,-0.355054632515173));
#2074=CARTESIAN_POINT('Ctrl Pts',(-66.4845406937092,20.3148402093428,-0.345190982224604));
#2075=CARTESIAN_POINT('Ctrl Pts',(-66.4451496348447,20.4094638369796,-0.33103275660419));
#2076=CARTESIAN_POINT('Ctrl Pts',(-66.4353000223518,20.4611834097835,-0.326988205145575));
#2077=CARTESIAN_POINT('Ctrl Pts',(-66.4353000223518,20.5100003129244,-0.326988205145575));
#2078=CARTESIAN_POINT('Ctrl Pts',(-66.4353000223518,20.5100003129244,-0.326988205145575));
#2079=CARTESIAN_POINT('Ctrl Pts',(-66.4353000223518,20.5588172160653,-0.326988205145575));
#2080=CARTESIAN_POINT('Ctrl Pts',(-66.4451496348447,20.6105367888692,-0.331032756604189));
#2081=CARTESIAN_POINT('Ctrl Pts',(-66.4845406937092,20.705160416506,-0.345190982224602));
#2082=CARTESIAN_POINT('Ctrl Pts',(-66.5140618911581,20.748110139309,-0.355054632515173));
#2083=CARTESIAN_POINT('Ctrl Pts',(-66.5818666892521,20.8159149371365,-0.373241786636522));
#2084=CARTESIAN_POINT('Ctrl Pts',(-66.6248255598479,20.8454541083103,-0.382807974031403));
#2085=CARTESIAN_POINT('Ctrl Pts',(-66.7194839056587,20.8848587315502,-0.39627046303301));
#2086=CARTESIAN_POINT('Ctrl Pts',(-66.7712169571114,20.8947003129244,-0.400000002596157));
#2087=CARTESIAN_POINT('Ctrl Pts',(-66.8687830883655,20.8947003129244,-0.399999997403841));
#2088=CARTESIAN_POINT('Ctrl Pts',(-66.9205161401798,20.8848587312703,-0.396270452225445));
#2089=CARTESIAN_POINT('Ctrl Pts',(-67.0151744861844,20.8454541075645,-0.382807952699481));
#2090=CARTESIAN_POINT('Ctrl Pts',(-67.0581333566352,20.8159149362191,-0.373241760383884));
#2091=CARTESIAN_POINT('Ctrl Pts',(-67.1259381540529,20.7481101385349,-0.355054598357682));
#2092=CARTESIAN_POINT('Ctrl Pts',(-67.1554593511929,20.7051604160957,-0.345190944501088));
#2093=CARTESIAN_POINT('Ctrl Pts',(-67.1948504098087,20.6105367889228,-0.331032713935962));
#2094=CARTESIAN_POINT('Ctrl Pts',(-67.2047000223518,20.5588172161955,-0.326988161139336));
#2095=CARTESIAN_POINT('Ctrl Pts',(-67.2047000223518,20.5100003129244,-0.326988161139336));
#2096=CARTESIAN_POINT('',(-67.2047000223518,17.5100002384186,-0.326988161139338));
#2097=CARTESIAN_POINT('',(-66.4353000223518,17.5100002384186,-0.326988161139336));
#2098=CARTESIAN_POINT('Ctrl Pts',(-67.2047000223518,17.5100002384186,-0.326988161139336));
#2099=CARTESIAN_POINT('Ctrl Pts',(-67.2047000223518,17.4611833350183,-0.326988161139336));
#2100=CARTESIAN_POINT('Ctrl Pts',(-67.1948504097573,17.4094637621652,-0.331032713957718));
#2101=CARTESIAN_POINT('Ctrl Pts',(-67.1554593509525,17.3148401348013,-0.345190944584232));
#2102=CARTESIAN_POINT('Ctrl Pts',(-67.1259381536747,17.2718904122967,-0.355054598478275));
#2103=CARTESIAN_POINT('Ctrl Pts',(-67.0581333561234,17.2040856147453,-0.37324176050201));
#2104=CARTESIAN_POINT('Ctrl Pts',(-67.0151744857378,17.1745464435377,-0.382807952779286));
#2105=CARTESIAN_POINT('Ctrl Pts',(-66.9205161399245,17.1351418200212,-0.396270452245455));
#2106=CARTESIAN_POINT('Ctrl Pts',(-66.8687830882365,17.1253002384186,-0.399999997403841));
#2107=CARTESIAN_POINT('Ctrl Pts',(-66.7712169569824,17.1253002384186,-0.400000002596157));
#2108=CARTESIAN_POINT('Ctrl Pts',(-66.7194839054035,17.1351418198442,-0.396270463013));
#2109=CARTESIAN_POINT('Ctrl Pts',(-66.6248255594014,17.1745464432735,-0.382807973951599));
#2110=CARTESIAN_POINT('Ctrl Pts',(-66.5818666887403,17.2040856145851,-0.373241786518397));
#2111=CARTESIAN_POINT('Ctrl Pts',(-66.51406189078,17.2718904125454,-0.35505463239458));
#2112=CARTESIAN_POINT('Ctrl Pts',(-66.4845406934688,17.3148401352831,-0.345190982141459));
#2113=CARTESIAN_POINT('Ctrl Pts',(-66.4451496347933,17.4094637627289,-0.331032756582434));
#2114=CARTESIAN_POINT('Ctrl Pts',(-66.4353000223518,17.4611833354068,-0.326988205145575));
#2115=CARTESIAN_POINT('Ctrl Pts',(-66.4353000223518,17.5100002384186,-0.326988205145575));
#2116=CARTESIAN_POINT('Ctrl Pts',(-66.4353000223518,17.5100002384186,-0.326988205145575));
#2117=CARTESIAN_POINT('Ctrl Pts',(-66.4353000223518,17.5588171415595,-0.326988205145575));
#2118=CARTESIAN_POINT('Ctrl Pts',(-66.4451496348447,17.6105367143634,-0.33103275660419));
#2119=CARTESIAN_POINT('Ctrl Pts',(-66.4845406937092,17.7051603420002,-0.345190982224603));
#2120=CARTESIAN_POINT('Ctrl Pts',(-66.5140618911581,17.7481100648032,-0.355054632515173));
#2121=CARTESIAN_POINT('Ctrl Pts',(-66.5818666892521,17.8159148626307,-0.373241786636522));
#2122=CARTESIAN_POINT('Ctrl Pts',(-66.6248255598479,17.8454540338045,-0.382807974031404));
#2123=CARTESIAN_POINT('Ctrl Pts',(-66.7194839056587,17.8848586570444,-0.39627046303301));
#2124=CARTESIAN_POINT('Ctrl Pts',(-66.7712169571114,17.8947002384186,-0.400000002596157));
#2125=CARTESIAN_POINT('Ctrl Pts',(-66.8687830883655,17.8947002384186,-0.399999997403841));
#2126=CARTESIAN_POINT('Ctrl Pts',(-66.9205161401798,17.8848586567645,-0.396270452225446));
#2127=CARTESIAN_POINT('Ctrl Pts',(-67.0151744861844,17.8454540330587,-0.382807952699481));
#2128=CARTESIAN_POINT('Ctrl Pts',(-67.0581333566352,17.8159148617133,-0.373241760383884));
#2129=CARTESIAN_POINT('Ctrl Pts',(-67.1259381540529,17.7481100640291,-0.355054598357683));
#2130=CARTESIAN_POINT('Ctrl Pts',(-67.1554593511929,17.7051603415899,-0.345190944501089));
#2131=CARTESIAN_POINT('Ctrl Pts',(-67.1948504098087,17.610536714417,-0.331032713935962));
#2132=CARTESIAN_POINT('Ctrl Pts',(-67.2047000223518,17.5588171416898,-0.326988161139336));
#2133=CARTESIAN_POINT('Ctrl Pts',(-67.2047000223518,17.5100002384186,-0.326988161139336));
#2134=CARTESIAN_POINT('',(-67.2047000223518,14.5100001937151,-0.326988161139338));
#2135=CARTESIAN_POINT('',(-66.4353000223518,14.5100001937151,-0.326988161139336));
#2136=CARTESIAN_POINT('Ctrl Pts',(-67.2047000223518,14.5100001937151,-0.326988161139336));
#2137=CARTESIAN_POINT('Ctrl Pts',(-67.2047000223518,14.461183290444,-0.326988161139336));
#2138=CARTESIAN_POINT('Ctrl Pts',(-67.1948504098087,14.4094637177167,-0.331032713935962));
#2139=CARTESIAN_POINT('Ctrl Pts',(-67.1554593511929,14.3148400905438,-0.345190944501089));
#2140=CARTESIAN_POINT('Ctrl Pts',(-67.1259381540529,14.2718903681046,-0.355054598357683));
#2141=CARTESIAN_POINT('Ctrl Pts',(-67.0581333566352,14.2040855704204,-0.373241760383884));
#2142=CARTESIAN_POINT('Ctrl Pts',(-67.0151744861844,14.174546399075,-0.382807952699481));
#2143=CARTESIAN_POINT('Ctrl Pts',(-66.9205161401798,14.1351417753692,-0.396270452225446));
#2144=CARTESIAN_POINT('Ctrl Pts',(-66.8687830883655,14.1253001937151,-0.399999997403841));
#2145=CARTESIAN_POINT('Ctrl Pts',(-66.7712169571114,14.1253001937151,-0.400000002596157));
#2146=CARTESIAN_POINT('Ctrl Pts',(-66.7194839056587,14.1351417750893,-0.39627046303301));
#2147=CARTESIAN_POINT('Ctrl Pts',(-66.6248255598479,14.1745463983292,-0.382807974031404));
#2148=CARTESIAN_POINT('Ctrl Pts',(-66.5818666892521,14.204085569503,-0.373241786636522));
#2149=CARTESIAN_POINT('Ctrl Pts',(-66.5140618911581,14.2718903673305,-0.355054632515173));
#2150=CARTESIAN_POINT('Ctrl Pts',(-66.4845406937092,14.3148400901336,-0.345190982224603));
#2151=CARTESIAN_POINT('Ctrl Pts',(-66.4451496348447,14.4094637177703,-0.33103275660419));
#2152=CARTESIAN_POINT('Ctrl Pts',(-66.4353000223518,14.4611832905742,-0.326988205145575));
#2153=CARTESIAN_POINT('Ctrl Pts',(-66.4353000223518,14.5100001937151,-0.326988205145575));
#2154=CARTESIAN_POINT('Ctrl Pts',(-66.4353000223518,14.5100001937151,-0.326988205145575));
#2155=CARTESIAN_POINT('Ctrl Pts',(-66.4353000223518,14.558817096856,-0.326988205145575));
#2156=CARTESIAN_POINT('Ctrl Pts',(-66.4451496348447,14.6105366696599,-0.33103275660419));
#2157=CARTESIAN_POINT('Ctrl Pts',(-66.4845406937092,14.7051602972967,-0.345190982224603));
#2158=CARTESIAN_POINT('Ctrl Pts',(-66.5140618911581,14.7481100200997,-0.355054632515173));
#2159=CARTESIAN_POINT('Ctrl Pts',(-66.5818666892521,14.8159148179272,-0.373241786636522));
#2160=CARTESIAN_POINT('Ctrl Pts',(-66.6248255598479,14.845453989101,-0.382807974031404));
#2161=CARTESIAN_POINT('Ctrl Pts',(-66.7194839056587,14.8848586123409,-0.39627046303301));
#2162=CARTESIAN_POINT('Ctrl Pts',(-66.7712169571114,14.8947001937151,-0.400000002596157));
#2163=CARTESIAN_POINT('Ctrl Pts',(-66.8687830883655,14.8947001937151,-0.399999997403841));
#2164=CARTESIAN_POINT('Ctrl Pts',(-66.9205161401798,14.884858612061,-0.396270452225445));
#2165=CARTESIAN_POINT('Ctrl Pts',(-67.0151744861844,14.8454539883552,-0.382807952699481));
#2166=CARTESIAN_POINT('Ctrl Pts',(-67.0581333566352,14.8159148170098,-0.373241760383884));
#2167=CARTESIAN_POINT('Ctrl Pts',(-67.1259381540529,14.7481100193256,-0.355054598357683));
#2168=CARTESIAN_POINT('Ctrl Pts',(-67.1554593511929,14.7051602968864,-0.345190944501089));
#2169=CARTESIAN_POINT('Ctrl Pts',(-67.1948504098087,14.6105366697135,-0.331032713935962));
#2170=CARTESIAN_POINT('Ctrl Pts',(-67.2047000223518,14.5588170969863,-0.326988161139336));
#2171=CARTESIAN_POINT('Ctrl Pts',(-67.2047000223518,14.5100001937151,-0.326988161139336));
#2172=CARTESIAN_POINT('',(-67.2047000223518,23.5100003278255,-0.326988161139338));
#2173=CARTESIAN_POINT('',(-66.4353000223518,23.5100003278255,-0.326988161139336));
#2174=CARTESIAN_POINT('Ctrl Pts',(-67.2047000223518,23.5100003278255,-0.326988161139336));
#2175=CARTESIAN_POINT('Ctrl Pts',(-67.2047000223518,23.4611834245544,-0.326988161139336));
#2176=CARTESIAN_POINT('Ctrl Pts',(-67.1948504098087,23.4094638518271,-0.331032713935962));
#2177=CARTESIAN_POINT('Ctrl Pts',(-67.155459351193,23.3148402246542,-0.345190944501088));
#2178=CARTESIAN_POINT('Ctrl Pts',(-67.1259381540529,23.271890502215,-0.355054598357683));
#2179=CARTESIAN_POINT('Ctrl Pts',(-67.0581333566352,23.2040857045308,-0.373241760383884));
#2180=CARTESIAN_POINT('Ctrl Pts',(-67.0151744861844,23.1745465331854,-0.382807952699481));
#2181=CARTESIAN_POINT('Ctrl Pts',(-66.9205161401798,23.1351419094796,-0.396270452225446));
#2182=CARTESIAN_POINT('Ctrl Pts',(-66.8687830883655,23.1253003278255,-0.399999997403841));
#2183=CARTESIAN_POINT('Ctrl Pts',(-66.7712169571114,23.1253003278255,-0.400000002596157));
#2184=CARTESIAN_POINT('Ctrl Pts',(-66.7194839056587,23.1351419091997,-0.39627046303301));
#2185=CARTESIAN_POINT('Ctrl Pts',(-66.6248255598479,23.1745465324396,-0.382807974031404));
#2186=CARTESIAN_POINT('Ctrl Pts',(-66.5818666892521,23.2040857036134,-0.373241786636522));
#2187=CARTESIAN_POINT('Ctrl Pts',(-66.5140618911581,23.2718905014409,-0.355054632515173));
#2188=CARTESIAN_POINT('Ctrl Pts',(-66.4845406937092,23.314840224244,-0.345190982224603));
#2189=CARTESIAN_POINT('Ctrl Pts',(-66.4451496348447,23.4094638518807,-0.33103275660419));
#2190=CARTESIAN_POINT('Ctrl Pts',(-66.4353000223518,23.4611834246846,-0.326988205145575));
#2191=CARTESIAN_POINT('Ctrl Pts',(-66.4353000223518,23.5100003278255,-0.326988205145575));
#2192=CARTESIAN_POINT('Ctrl Pts',(-66.4353000223518,23.5100003278255,-0.326988205145575));
#2193=CARTESIAN_POINT('Ctrl Pts',(-66.4353000223518,23.5588172309664,-0.326988205145575));
#2194=CARTESIAN_POINT('Ctrl Pts',(-66.4451496348447,23.6105368037703,-0.33103275660419));
#2195=CARTESIAN_POINT('Ctrl Pts',(-66.4845406937092,23.7051604314071,-0.345190982224603));
#2196=CARTESIAN_POINT('Ctrl Pts',(-66.5140618911581,23.7481101542101,-0.355054632515173));
#2197=CARTESIAN_POINT('Ctrl Pts',(-66.5818666892521,23.8159149520376,-0.373241786636522));
#2198=CARTESIAN_POINT('Ctrl Pts',(-66.6248255598479,23.8454541232114,-0.382807974031404));
#2199=CARTESIAN_POINT('Ctrl Pts',(-66.7194839056587,23.8848587464513,-0.39627046303301));
#2200=CARTESIAN_POINT('Ctrl Pts',(-66.7712169571114,23.8947003278255,-0.400000002596157));
#2201=CARTESIAN_POINT('Ctrl Pts',(-66.8687830883655,23.8947003278255,-0.399999997403841));
#2202=CARTESIAN_POINT('Ctrl Pts',(-66.9205161401798,23.8848587461714,-0.396270452225446));
#2203=CARTESIAN_POINT('Ctrl Pts',(-67.0151744861844,23.8454541224656,-0.382807952699481));
#2204=CARTESIAN_POINT('Ctrl Pts',(-67.0581333566352,23.8159149511202,-0.373241760383884));
#2205=CARTESIAN_POINT('Ctrl Pts',(-67.1259381540529,23.748110153436,-0.355054598357683));
#2206=CARTESIAN_POINT('Ctrl Pts',(-67.155459351193,23.7051604309968,-0.345190944501088));
#2207=CARTESIAN_POINT('Ctrl Pts',(-67.1948504098087,23.6105368038239,-0.331032713935962));
#2208=CARTESIAN_POINT('Ctrl Pts',(-67.2047000223518,23.5588172310967,-0.326988161139336));
#2209=CARTESIAN_POINT('Ctrl Pts',(-67.2047000223518,23.5100003278255,-0.326988161139336));
#2210=CARTESIAN_POINT('Origin',(-62.07,22.76,-0.69999994412065));
#2211=CARTESIAN_POINT('',(-61.42,22.76,-0.0499999441206503));
#2212=CARTESIAN_POINT('',(-62.72,22.76,-1.34999994412065));
#2213=CARTESIAN_POINT('Origin',(-67.3200000372529,26.51,-1.34999994412065));
#2214=CARTESIAN_POINT('',(-63.4352999776483,20.5100003129244,-1.34999994412065));
#2215=CARTESIAN_POINT('Origin',(-63.8199999776483,20.5100003129244,-1.34999994412065));
#2216=CARTESIAN_POINT('',(-66.4353000223518,20.5100003129244,-1.34999994412065));
#2217=CARTESIAN_POINT('Origin',(-66.8200000223517,20.5100003129244,-1.34999994412065));
#2218=CARTESIAN_POINT('',(-66.4353000223518,23.5100003278255,-1.34999994412065));
#2219=CARTESIAN_POINT('Origin',(-66.8200000223517,23.5100003278255,-1.34999994412065));
#2220=CARTESIAN_POINT('',(-66.4353000223518,14.5100001937151,-1.34999994412065));
#2221=CARTESIAN_POINT('Origin',(-66.8200000223517,14.5100001937151,-1.34999994412065));
#2222=CARTESIAN_POINT('',(-66.4353000223518,17.5100002384186,-1.34999994412065));
#2223=CARTESIAN_POINT('Origin',(-66.8200000223517,17.5100002384186,-1.34999994412065));
#2224=CARTESIAN_POINT('',(-63.4352999776483,23.5100003278255,-1.34999994412065));
#2225=CARTESIAN_POINT('Origin',(-63.8199999776483,23.5100003278255,-1.34999994412065));
#2226=CARTESIAN_POINT('',(-63.4352999776483,14.5100001937151,-1.34999994412065));
#2227=CARTESIAN_POINT('Origin',(-63.8199999776483,14.5100001937151,-1.34999994412065));
#2228=CARTESIAN_POINT('',(-63.4352999776483,17.5100002384186,-1.34999994412065));
#2229=CARTESIAN_POINT('Origin',(-63.8199999776483,17.5100002384186,-1.34999994412065));
#2230=CARTESIAN_POINT('Origin',(-67.9200000372529,14.5100001937151,0.649999999999999));
#2231=CARTESIAN_POINT('',(-61.42,14.5100001937151,0.2653));
#2232=CARTESIAN_POINT('',(-67.9200000372529,14.5100001937151,0.265299999999999));
#2233=CARTESIAN_POINT('Origin',(-61.42,14.5100001937151,0.649999999999999));
#2234=CARTESIAN_POINT('Origin',(-67.9200000372529,17.5100002384186,0.649999999999999));
#2235=CARTESIAN_POINT('',(-61.42,17.5100002384186,0.2653));
#2236=CARTESIAN_POINT('',(-67.9200000372529,17.5100002384186,0.265299999999999));
#2237=CARTESIAN_POINT('Origin',(-61.42,17.5100002384186,0.649999999999999));
#2238=CARTESIAN_POINT('Origin',(-61.42,20.5100003129244,0.65));
#2239=CARTESIAN_POINT('',(-61.42,20.5100003129244,1.0347));
#2240=CARTESIAN_POINT('Origin',(-61.42,20.5100003129244,0.65));
#2241=CARTESIAN_POINT('',(-61.42,20.5100003129244,1.0347));
#2242=CARTESIAN_POINT('Origin',(-67.9200000372529,23.5100003278255,0.649999999999999));
#2243=CARTESIAN_POINT('',(-61.42,23.5100003278255,0.2653));
#2244=CARTESIAN_POINT('',(-67.9200000372529,23.5100003278255,0.265299999999999));
#2245=CARTESIAN_POINT('Origin',(-61.42,23.5100003278255,0.649999999999999));
#2246=CARTESIAN_POINT('Origin',(-61.42,19.01,1.14999999441207));
#2247=CARTESIAN_POINT('',(-61.42,26.51,1.65000001490116));
#2248=CARTESIAN_POINT('Origin',(-63.8199999776483,20.5100003129244,-1.34999994412065));
#2249=CARTESIAN_POINT('',(-63.4352999776483,20.5100003129244,-1.34999994412065));
#2250=CARTESIAN_POINT('Origin',(-66.8200000223517,20.5100003129244,-1.34999994412065));
#2251=CARTESIAN_POINT('',(-66.4353000223518,20.5100003129244,-1.34999994412065));
#2252=CARTESIAN_POINT('Origin',(-60.92,11.51,1.65000001490116));
#2253=CARTESIAN_POINT('',(-60.92,11.51,1.65000001490116));
#2254=CARTESIAN_POINT('Origin',(-63.57,11.51,3.64999994412065));
#2255=CARTESIAN_POINT('',(-60.92,11.51,3.64999994412065));
#2256=CARTESIAN_POINT('Origin',(-60.92,11.51,3.14999994412065));
#2257=CARTESIAN_POINT('Origin',(-63.8199999776483,17.5100002384186,-1.94999994412065));
#2258=CARTESIAN_POINT('',(-63.4352999776483,17.5100002384186,-1.94999994412065));
#2259=CARTESIAN_POINT('Origin',(-63.8199999776483,14.5100001937151,-1.94999994412065));
#2260=CARTESIAN_POINT('',(-63.4352999776483,14.5100001937151,-1.94999994412065));
#2261=CARTESIAN_POINT('Origin',(-63.8199999776483,23.5100003278255,-1.94999994412065));
#2262=CARTESIAN_POINT('',(-63.4352999776483,23.5100003278255,-1.94999994412065));
#2263=CARTESIAN_POINT('Origin',(-66.8200000223517,17.5100002384186,-1.94999994412065));
#2264=CARTESIAN_POINT('',(-66.4353000223518,17.5100002384186,-1.94999994412065));
#2265=CARTESIAN_POINT('Origin',(-66.8200000223517,14.5100001937151,-1.94999994412065));
#2266=CARTESIAN_POINT('',(-66.4353000223518,14.5100001937151,-1.94999994412065));
#2267=CARTESIAN_POINT('Origin',(-66.8200000223517,23.5100003278255,-1.94999994412065));
#2268=CARTESIAN_POINT('',(-66.4353000223518,23.5100003278255,-1.94999994412065));
#2269=UNCERTAINTY_MEASURE_WITH_UNIT(LENGTH_MEASURE(0.01),#2273,
'DISTANCE_ACCURACY_VALUE',
'Maximum model space distance between geometric entities at asserted c
onnectivities');
#2270=UNCERTAINTY_MEASURE_WITH_UNIT(LENGTH_MEASURE(0.01),#2273,
'DISTANCE_ACCURACY_VALUE',
'Maximum model space distance between geometric entities at asserted c
onnectivities');
#2271=(
GEOMETRIC_REPRESENTATION_CONTEXT(3)
GLOBAL_UNCERTAINTY_ASSIGNED_CONTEXT((#2269))
GLOBAL_UNIT_ASSIGNED_CONTEXT((#2273,#2275,#2276))
REPRESENTATION_CONTEXT('','3D')
);
#2272=(
GEOMETRIC_REPRESENTATION_CONTEXT(3)
GLOBAL_UNCERTAINTY_ASSIGNED_CONTEXT((#2270))
GLOBAL_UNIT_ASSIGNED_CONTEXT((#2273,#2275,#2276))
REPRESENTATION_CONTEXT('','3D')
);
#2273=(
LENGTH_UNIT()
NAMED_UNIT(*)
SI_UNIT(.MILLI.,.METRE.)
);
#2274=(
LENGTH_UNIT()
NAMED_UNIT(*)
SI_UNIT($,.METRE.)
);
#2275=(
NAMED_UNIT(*)
PLANE_ANGLE_UNIT()
SI_UNIT($,.RADIAN.)
);
#2276=(
NAMED_UNIT(*)
SI_UNIT($,.STERADIAN.)
SOLID_ANGLE_UNIT()
);
#2277=SHAPE_DEFINITION_REPRESENTATION(#2278,#2279);
#2278=PRODUCT_DEFINITION_SHAPE('',$,#2281);
#2279=SHAPE_REPRESENTATION('',(#1168),#2271);
#2280=PRODUCT_DEFINITION_CONTEXT('part definition',#2285,'design');
#2281=PRODUCT_DEFINITION('DualProbeFlat','DualProbeFlat v1',#2282,#2280);
#2282=PRODUCT_DEFINITION_FORMATION('',$,#2287);
#2283=PRODUCT_RELATED_PRODUCT_CATEGORY('DualProbeFlat v1',
'DualProbeFlat v1',(#2287));
#2284=APPLICATION_PROTOCOL_DEFINITION('international standard',
'automotive_design',2009,#2285);
#2285=APPLICATION_CONTEXT(
'Core Data for Automotive Mechanical Design Process');
#2286=PRODUCT_CONTEXT('part definition',#2285,'mechanical');
#2287=PRODUCT('DualProbeFlat','DualProbeFlat v1',$,(#2286));
#2288=PRESENTATION_STYLE_ASSIGNMENT((#2290));
#2289=PRESENTATION_STYLE_ASSIGNMENT((#2291));
#2290=SURFACE_STYLE_USAGE(.BOTH.,#2292);
#2291=SURFACE_STYLE_USAGE(.BOTH.,#2293);
#2292=SURFACE_SIDE_STYLE('',(#2294));
#2293=SURFACE_SIDE_STYLE('',(#2295));
#2294=SURFACE_STYLE_FILL_AREA(#2296);
#2295=SURFACE_STYLE_FILL_AREA(#2297);
#2296=FILL_AREA_STYLE('Steel - Satin',(#2298));
#2297=FILL_AREA_STYLE('Opaque(160,160,160)',(#2299));
#2298=FILL_AREA_STYLE_COLOUR('Steel - Satin',#2300);
#2299=FILL_AREA_STYLE_COLOUR('Opaque(160,160,160)',#2301);
#2300=COLOUR_RGB('Steel - Satin',0.627450980392157,0.627450980392157,0.627450980392157);
#2301=COLOUR_RGB('Opaque(160,160,160)',0.627450980392157,0.627450980392157,
0.627450980392157);
ENDSEC;
END-ISO-10303-21;
```
