## Supplementary material for "Repix: reliable, reusable, versatile chronic Neuropixels implants using minimal components": CAD files and materials list: DualProbeFlat.step

```
ISO-10303-21;
HEADER;
/* Generated by software containing ST-Developer
 * from STEP Tools, Inc. (www.steptools.com) 
 */

FILE_DESCRIPTION(
/* description */ (''),
/* implementation_level */ '2;1');

FILE_NAME(
/* name */ 'DualProbeFitted.step',
/* time_stamp */ '2024-04-19T10:48:08+01:00',
/* author */ (''),
/* organization */ (''),
/* preprocessor_version */ 'ST-DEVELOPER v20',
/* originating_system */ 'Autodesk Translation Framework v12.14.0.127',

/* authorisation */ '');

FILE_SCHEMA (('AUTOMOTIVE_DESIGN { 1 0 10303 214 3 1 1 }'));
ENDSEC;

DATA;
#10=MECHANICAL_DESIGN_GEOMETRIC_PRESENTATION_REPRESENTATION('',(#13),#1691);
#11=SHAPE_REPRESENTATION_RELATIONSHIP('SRR','None',#1698,#12);
#12=ADVANCED_BREP_SHAPE_REPRESENTATION('',(#14),#1690);
#13=STYLED_ITEM('',(#1708),#14);
#14=MANIFOLD_SOLID_BREP('Body1',#809);
#15=B_SPLINE_CURVE_WITH_KNOTS('',3,(#1119,#1120,#1121,#1122,#1123,#1124,
#1125,#1126,#1127,#1128),.UNSPECIFIED.,.F.,.F.,(4,2,2,2,4),(0.175679943899536,
0.190314863587645,0.204949783275754,0.219594854237568,0.234239925199381),
 .UNSPECIFIED.);
#16=B_SPLINE_CURVE_WITH_KNOTS('',3,(#1130,#1131,#1132,#1133,#1134,#1135,
#1136,#1137,#1138,#1139),.UNSPECIFIED.,.F.,.F.,(4,2,2,2,4),(0.,0.0146450709618132,
0.0292901419236264,0.0439250616117358,0.0585599812998452),.UNSPECIFIED.);
#17=B_SPLINE_CURVE_WITH_KNOTS('',3,(#1143,#1144,#1145,#1146,#1147,#1148,
#1149,#1150,#1151,#1152),.UNSPECIFIED.,.F.,.F.,(4,2,2,2,4),(0.0585599812998451,
0.0731949009879544,0.0878298206760637,0.102474891637877,0.11711996259969),
 .UNSPECIFIED.);
#18=B_SPLINE_CURVE_WITH_KNOTS('',3,(#1154,#1155,#1156,#1157,#1158,#1159,
#1160,#1161,#1162,#1163),.UNSPECIFIED.,.F.,.F.,(4,2,2,2,4),(0.11711996259969,
0.131765033561503,0.146410104523317,0.161045024211426,0.175679943899535),
 .UNSPECIFIED.);
#19=B_SPLINE_CURVE_WITH_KNOTS('',3,(#1167,#1168,#1169,#1170,#1171,#1172,
#1173,#1174,#1175,#1176),.UNSPECIFIED.,.F.,.F.,(4,2,2,2,4),(0.175679943899536,
0.190314863587645,0.204949783275754,0.219594854237567,0.234239925199381),
 .UNSPECIFIED.);
#20=B_SPLINE_CURVE_WITH_KNOTS('',3,(#1178,#1179,#1180,#1181,#1182,#1183,
#1184,#1185,#1186,#1187),.UNSPECIFIED.,.F.,.F.,(4,2,2,2,4),(0.,0.0146450709618132,
0.0292901419236264,0.0439250616117358,0.0585599812998453),.UNSPECIFIED.);
#21=B_SPLINE_CURVE_WITH_KNOTS('',3,(#1191,#1192,#1193,#1194,#1195,#1196,
#1197,#1198,#1199,#1200),.UNSPECIFIED.,.F.,.F.,(4,2,2,2,4),(0.175679943899535,
0.190314863587644,0.204949783275754,0.219594854237567,0.23423992519938),
 .UNSPECIFIED.);
#22=B_SPLINE_CURVE_WITH_KNOTS('',3,(#1202,#1203,#1204,#1205,#1206,#1207,
#1208,#1209,#1210,#1211),.UNSPECIFIED.,.F.,.F.,(4,2,2,2,4),(0.,0.0146450709618131,
0.0292901419236262,0.0439250616117356,0.058559981299845),.UNSPECIFIED.);
#23=B_SPLINE_CURVE_WITH_KNOTS('',3,(#1216,#1217,#1218,#1219,#1220,#1221,
#1222,#1223,#1224,#1225),.UNSPECIFIED.,.F.,.F.,(4,2,2,2,4),(0.058559981299845,
0.0731949009879544,0.0878298206760638,0.102474891637877,0.11711996259969),
 .UNSPECIFIED.);
#24=B_SPLINE_CURVE_WITH_KNOTS('',3,(#1226,#1227,#1228,#1229,#1230,#1231,
#1232,#1233,#1234,#1235),.UNSPECIFIED.,.F.,.F.,(4,2,2,2,4),(0.11711996259969,
0.131765033561503,0.146410104523316,0.161045024211426,0.175679943899535),
 .UNSPECIFIED.);
#25=B_SPLINE_CURVE_WITH_KNOTS('',3,(#1237,#1238,#1239,#1240,#1241,#1242,
#1243,#1244,#1245,#1246),.UNSPECIFIED.,.F.,.F.,(4,2,2,2,4),(0.0585599812998453,
0.0731949009879547,0.0878298206760641,0.102474891637877,0.117119962599691),
 .UNSPECIFIED.);
#26=B_SPLINE_CURVE_WITH_KNOTS('',3,(#1247,#1248,#1249,#1250,#1251,#1252,
#1253,#1254,#1255,#1256),.UNSPECIFIED.,.F.,.F.,(4,2,2,2,4),(0.117119962599691,
0.131765033561504,0.146410104523317,0.161045024211426,0.175679943899536),
 .UNSPECIFIED.);
#27=B_SPLINE_CURVE_WITH_KNOTS('',3,(#1257,#1258,#1259,#1260,#1261,#1262,
#1263,#1264,#1265,#1266,#1267,#1268,#1269,#1270,#1271,#1272,#1273,#1274,
#1275),.UNSPECIFIED.,.F.,.F.,(4,2,2,2,3,2,2,2,4),(0.175679943899535,0.190314863587645,
0.204949783275754,0.219594854237567,0.23423992519938,0.248884996161193,
0.263530067123007,0.278164986811116,0.292799906499225),.UNSPECIFIED.);
#28=B_SPLINE_CURVE_WITH_KNOTS('',3,(#1277,#1278,#1279,#1280,#1281,#1282,
#1283,#1284,#1285,#1286),.UNSPECIFIED.,.F.,.F.,(4,2,2,2,4),(0.0585599812998452,
0.0731949009879546,0.087829820676064,0.102474891637877,0.11711996259969),
 .UNSPECIFIED.);
#29=B_SPLINE_CURVE_WITH_KNOTS('',3,(#1287,#1288,#1289,#1290,#1291,#1292,
#1293,#1294,#1295,#1296),.UNSPECIFIED.,.F.,.F.,(4,2,2,2,4),(0.11711996259969,
0.131765033561504,0.146410104523317,0.161045024211426,0.175679943899536),
 .UNSPECIFIED.);
#30=B_SPLINE_CURVE_WITH_KNOTS('',3,(#1299,#1300,#1301,#1302,#1303,#1304,
#1305,#1306,#1307,#1308,#1309,#1310,#1311,#1312,#1313,#1314,#1315,#1316),
 .UNSPECIFIED.,.F.,.F.,(4,2,2,2,2,2,2,2,4),(-0.23423992519938,-0.219594854257098,
-0.204949783314816,-0.190314863742724,-0.175679944170632,-0.161045024366505,
-0.146410104562378,-0.131765033581034,-0.11711996259969),.UNSPECIFIED.);
#31=B_SPLINE_CURVE_WITH_KNOTS('',3,(#1317,#1318,#1319,#1320,#1321,#1322,
#1323,#1324,#1325,#1326,#1327,#1328,#1329,#1330,#1331,#1332,#1333,#1334),
 .UNSPECIFIED.,.F.,.F.,(4,2,2,2,2,2,2,2,4),(-0.11711996259969,-0.102474891618346,
-0.0878298206370015,-0.0731949008328748,-0.0585599810287481,-0.043925061456656,
-0.0292901418845639,-0.0146450709422819,0.),.UNSPECIFIED.);
#32=B_SPLINE_CURVE_WITH_KNOTS('',3,(#1337,#1338,#1339,#1340,#1341,#1342,
#1343,#1344,#1345,#1346,#1347,#1348,#1349,#1350,#1351,#1352,#1353,#1354),
 .UNSPECIFIED.,.F.,.F.,(4,2,2,2,2,2,2,2,4),(-0.23423992519938,-0.219594854295832,
-0.204949783392284,-0.190314863781483,-0.175679944170681,-0.161045024405264,
-0.146410104639847,-0.131765033619768,-0.11711996259969),.UNSPECIFIED.);
#33=B_SPLINE_CURVE_WITH_KNOTS('',3,(#1355,#1356,#1357,#1358,#1359,#1360,
#1361,#1362,#1363,#1364,#1365,#1366,#1367,#1368,#1369,#1370,#1371,#1372),
 .UNSPECIFIED.,.F.,.F.,(4,2,2,2,2,2,2,2,4),(-0.11711996259969,-0.102474891618346,
-0.0878298206370013,-0.0731949008328747,-0.058559981028748,-0.043925061456656,
-0.0292901418845639,-0.014645070942282,0.),.UNSPECIFIED.);
#34=B_SPLINE_CURVE_WITH_KNOTS('',3,(#1375,#1376,#1377,#1378,#1379,#1380,
#1381,#1382,#1383,#1384,#1385,#1386,#1387,#1388,#1389,#1390,#1391,#1392),
 .UNSPECIFIED.,.F.,.F.,(4,2,2,2,2,2,2,2,4),(-0.23423992519938,-0.219594854257098,
-0.204949783314816,-0.190314863742724,-0.175679944170632,-0.161045024366505,
-0.146410104562379,-0.131765033581034,-0.11711996259969),.UNSPECIFIED.);
#35=B_SPLINE_CURVE_WITH_KNOTS('',3,(#1393,#1394,#1395,#1396,#1397,#1398,
#1399,#1400,#1401,#1402,#1403,#1404,#1405,#1406,#1407,#1408,#1409,#1410),
 .UNSPECIFIED.,.F.,.F.,(4,2,2,2,2,2,2,2,4),(-0.11711996259969,-0.102474891618346,
-0.0878298206370016,-0.0731949008328749,-0.0585599810287482,-0.0439250614566561,
-0.0292901418845639,-0.014645070942282,0.),.UNSPECIFIED.);
#36=B_SPLINE_CURVE_WITH_KNOTS('',3,(#1413,#1414,#1415,#1416,#1417,#1418,
#1419,#1420,#1421,#1422,#1423,#1424,#1425,#1426,#1427,#1428,#1429,#1430),
 .UNSPECIFIED.,.F.,.F.,(4,2,2,2,2,2,2,2,4),(-0.23423992519938,-0.219594854257099,
-0.204949783314817,-0.190314863742724,-0.175679944170632,-0.161045024366506,
-0.146410104562379,-0.131765033581035,-0.11711996259969),.UNSPECIFIED.);
#37=B_SPLINE_CURVE_WITH_KNOTS('',3,(#1431,#1432,#1433,#1434,#1435,#1436,
#1437,#1438,#1439,#1440,#1441,#1442,#1443,#1444,#1445,#1446,#1447,#1448),
 .UNSPECIFIED.,.F.,.F.,(4,2,2,2,2,2,2,2,4),(-0.11711996259969,-0.102474891618346,
-0.0878298206370017,-0.073194900832875,-0.0585599810287483,-0.0439250614566561,
-0.0292901418845639,-0.014645070942282,0.),.UNSPECIFIED.);
#38=B_SPLINE_CURVE_WITH_KNOTS('',3,(#1455,#1456,#1457,#1458,#1459,#1460,
#1461,#1462,#1463,#1464,#1465,#1466,#1467,#1468,#1469,#1470,#1471,#1472),
 .UNSPECIFIED.,.F.,.F.,(4,2,2,2,2,2,2,2,4),(-0.23423992519938,-0.219594854218036,
-0.204949783236691,-0.190314863432565,-0.175679943628438,-0.161045024056346,
-0.146410104484254,-0.131765033541972,-0.11711996259969),.UNSPECIFIED.);
#39=B_SPLINE_CURVE_WITH_KNOTS('',3,(#1473,#1474,#1475,#1476,#1477,#1478,
#1479,#1480,#1481,#1482,#1483,#1484,#1485,#1486,#1487,#1488,#1489,#1490),
 .UNSPECIFIED.,.F.,.F.,(4,2,2,2,2,2,2,2,4),(-0.11711996259969,-0.102474891657408,
-0.0878298207151261,-0.073194901143034,-0.0585599815709419,-0.0439250617668152,
-0.0292901419626885,-0.0146450709813442,0.),.UNSPECIFIED.);
#40=B_SPLINE_CURVE_WITH_KNOTS('',3,(#1493,#1494,#1495,#1496,#1497,#1498,
#1499,#1500,#1501,#1502,#1503,#1504,#1505,#1506,#1507,#1508,#1509,#1510),
 .UNSPECIFIED.,.F.,.F.,(4,2,2,2,2,2,2,2,4),(-0.23423992519938,-0.219594854179302,
-0.204949783159224,-0.190314863393807,-0.175679943628389,-0.161045024017588,
-0.146410104406786,-0.131765033503238,-0.11711996259969),.UNSPECIFIED.);
#41=B_SPLINE_CURVE_WITH_KNOTS('',3,(#1511,#1512,#1513,#1514,#1515,#1516,
#1517,#1518,#1519,#1520,#1521,#1522,#1523,#1524,#1525,#1526,#1527,#1528),
 .UNSPECIFIED.,.F.,.F.,(4,2,2,2,2,2,2,2,4),(-0.11711996259969,-0.102474891657408,
-0.0878298207151259,-0.0731949011430338,-0.0585599815709418,-0.0439250617668152,
-0.0292901419626885,-0.0146450709813443,0.),.UNSPECIFIED.);
#42=B_SPLINE_CURVE_WITH_KNOTS('',3,(#1531,#1532,#1533,#1534,#1535,#1536,
#1537,#1538,#1539,#1540,#1541,#1542,#1543,#1544,#1545,#1546,#1547,#1548),
 .UNSPECIFIED.,.F.,.F.,(4,2,2,2,2,2,2,2,4),(-0.23423992519938,-0.219594854218036,
-0.204949783236692,-0.190314863432565,-0.175679943628438,-0.161045024056346,
-0.146410104484254,-0.131765033541972,-0.11711996259969),.UNSPECIFIED.);
#43=B_SPLINE_CURVE_WITH_KNOTS('',3,(#1549,#1550,#1551,#1552,#1553,#1554,
#1555,#1556,#1557,#1558,#1559,#1560,#1561,#1562,#1563,#1564,#1565,#1566),
 .UNSPECIFIED.,.F.,.F.,(4,2,2,2,2,2,2,2,4),(-0.11711996259969,-0.102474891657408,
-0.0878298207151262,-0.0731949011430341,-0.0585599815709419,-0.0439250617668152,
-0.0292901419626885,-0.0146450709813442,0.),.UNSPECIFIED.);
#44=B_SPLINE_CURVE_WITH_KNOTS('',3,(#1569,#1570,#1571,#1572,#1573,#1574,
#1575,#1576,#1577,#1578,#1579,#1580,#1581,#1582,#1583,#1584,#1585,#1586),
 .UNSPECIFIED.,.F.,.F.,(4,2,2,2,2,2,2,2,4),(-0.234239925199381,-0.219594854218036,
-0.204949783236692,-0.190314863432565,-0.175679943628439,-0.161045024056346,
-0.146410104484254,-0.131765033541972,-0.11711996259969),.UNSPECIFIED.);
#45=B_SPLINE_CURVE_WITH_KNOTS('',3,(#1587,#1588,#1589,#1590,#1591,#1592,
#1593,#1594,#1595,#1596,#1597,#1598,#1599,#1600,#1601,#1602,#1603,#1604),
 .UNSPECIFIED.,.F.,.F.,(4,2,2,2,2,2,2,2,4),(-0.11711996259969,-0.102474891657408,
-0.0878298207151263,-0.0731949011430342,-0.058559981570942,-0.0439250617668153,
-0.0292901419626885,-0.0146450709813443,0.),.UNSPECIFIED.);
#46=CYLINDRICAL_SURFACE('',#834,1.05);
#47=CYLINDRICAL_SURFACE('',#836,1.05);
#48=CYLINDRICAL_SURFACE('',#849,0.3847);
#49=CYLINDRICAL_SURFACE('',#851,0.3847);
#50=CYLINDRICAL_SURFACE('',#853,0.3847);
#51=CYLINDRICAL_SURFACE('',#855,0.3847);
#52=CYLINDRICAL_SURFACE('',#858,0.3847);
#53=CYLINDRICAL_SURFACE('',#859,0.3847);
#54=CYLINDRICAL_SURFACE('',#864,0.3847);
#55=CYLINDRICAL_SURFACE('',#865,0.3847);
#56=CYLINDRICAL_SURFACE('',#866,0.3847);
#57=CYLINDRICAL_SURFACE('',#867,0.3847);
#58=CYLINDRICAL_SURFACE('',#868,0.3847);
#59=CYLINDRICAL_SURFACE('',#869,0.3847);
#60=FACE_BOUND('',#135,.T.);
#61=FACE_BOUND('',#136,.T.);
#62=FACE_BOUND('',#145,.T.);
#63=FACE_BOUND('',#146,.T.);
#64=FACE_BOUND('',#147,.T.);
#65=FACE_BOUND('',#148,.T.);
#66=FACE_BOUND('',#150,.T.);
#67=FACE_BOUND('',#151,.T.);
#68=FACE_BOUND('',#152,.T.);
#69=FACE_BOUND('',#153,.T.);
#70=FACE_BOUND('',#156,.T.);
#71=FACE_BOUND('',#157,.T.);
#72=FACE_BOUND('',#158,.T.);
#73=FACE_BOUND('',#159,.T.);
#74=FACE_BOUND('',#160,.T.);
#75=FACE_BOUND('',#161,.T.);
#76=FACE_BOUND('',#162,.T.);
#77=FACE_BOUND('',#163,.T.);
#78=FACE_BOUND('',#165,.T.);
#79=FACE_BOUND('',#166,.T.);
#80=FACE_BOUND('',#172,.T.);
#81=FACE_BOUND('',#173,.T.);
#82=FACE_BOUND('',#174,.T.);
#83=FACE_BOUND('',#175,.T.);
#84=CIRCLE('',#825,1.05);
#85=CIRCLE('',#826,1.05);
#86=CIRCLE('',#835,1.05);
#87=CIRCLE('',#837,1.05);
#88=CIRCLE('',#840,0.3847);
#89=CIRCLE('',#841,0.3847);
#90=CIRCLE('',#842,0.3847);
#91=CIRCLE('',#843,0.3847);
#92=CIRCLE('',#844,0.3847);
#93=CIRCLE('',#845,0.3847);
#94=CIRCLE('',#846,0.3847);
#95=CIRCLE('',#847,0.3847);
#96=CIRCLE('',#850,0.3847);
#97=CIRCLE('',#852,0.3847);
#98=CIRCLE('',#854,0.3847);
#99=CIRCLE('',#856,0.3847);
#100=FACE_OUTER_BOUND('',#133,.T.);
#101=FACE_OUTER_BOUND('',#134,.T.);
#102=FACE_OUTER_BOUND('',#137,.T.);
#103=FACE_OUTER_BOUND('',#138,.T.);
#104=FACE_OUTER_BOUND('',#139,.T.);
#105=FACE_OUTER_BOUND('',#140,.T.);
#106=FACE_OUTER_BOUND('',#141,.T.);
#107=FACE_OUTER_BOUND('',#142,.T.);
#108=FACE_OUTER_BOUND('',#143,.T.);
#109=FACE_OUTER_BOUND('',#144,.T.);
#110=FACE_OUTER_BOUND('',#149,.T.);
#111=FACE_OUTER_BOUND('',#154,.T.);
#112=FACE_OUTER_BOUND('',#155,.T.);
#113=FACE_OUTER_BOUND('',#164,.T.);
#114=FACE_OUTER_BOUND('',#167,.T.);
#115=FACE_OUTER_BOUND('',#168,.T.);
#116=FACE_OUTER_BOUND('',#169,.T.);
#117=FACE_OUTER_BOUND('',#170,.T.);
#118=FACE_OUTER_BOUND('',#171,.T.);
#119=FACE_OUTER_BOUND('',#176,.T.);
#120=FACE_OUTER_BOUND('',#177,.T.);
#121=FACE_OUTER_BOUND('',#178,.T.);
#122=FACE_OUTER_BOUND('',#179,.T.);
#123=FACE_OUTER_BOUND('',#180,.T.);
#124=FACE_OUTER_BOUND('',#181,.T.);
#125=FACE_OUTER_BOUND('',#182,.T.);
#126=FACE_OUTER_BOUND('',#183,.T.);
#127=FACE_OUTER_BOUND('',#184,.T.);
#128=FACE_OUTER_BOUND('',#185,.T.);
#129=FACE_OUTER_BOUND('',#186,.T.);
#130=FACE_OUTER_BOUND('',#187,.T.);
#131=FACE_OUTER_BOUND('',#188,.T.);
#132=FACE_OUTER_BOUND('',#189,.T.);
#133=EDGE_LOOP('',(#525,#526,#527,#528));
#134=EDGE_LOOP('',(#529,#530,#531,#532,#533,#534,#535,#536,#537,#538,#539,
#540,#541,#542,#543,#544,#545));
#135=EDGE_LOOP('',(#546));
#136=EDGE_LOOP('',(#547));
#137=EDGE_LOOP('',(#548,#549,#550,#551));
#138=EDGE_LOOP('',(#552,#553,#554,#555));
#139=EDGE_LOOP('',(#556,#557,#558,#559));
#140=EDGE_LOOP('',(#560,#561,#562,#563));
#141=EDGE_LOOP('',(#564,#565,#566,#567));
#142=EDGE_LOOP('',(#568,#569,#570,#571));
#143=EDGE_LOOP('',(#572,#573,#574,#575));
#144=EDGE_LOOP('',(#576,#577,#578,#579,#580,#581,#582,#583,#584,#585,#586,
#587,#588,#589,#590,#591,#592,#593,#594,#595,#596,#597,#598,#599,#600,#601,
#602));
#145=EDGE_LOOP('',(#603,#604));
#146=EDGE_LOOP('',(#605,#606));
#147=EDGE_LOOP('',(#607,#608));
#148=EDGE_LOOP('',(#609,#610));
#149=EDGE_LOOP('',(#611,#612,#613,#614));
#150=EDGE_LOOP('',(#615,#616));
#151=EDGE_LOOP('',(#617,#618));
#152=EDGE_LOOP('',(#619,#620));
#153=EDGE_LOOP('',(#621,#622));
#154=EDGE_LOOP('',(#623,#624,#625,#626));
#155=EDGE_LOOP('',(#627,#628,#629,#630));
#156=EDGE_LOOP('',(#631));
#157=EDGE_LOOP('',(#632));
#158=EDGE_LOOP('',(#633));
#159=EDGE_LOOP('',(#634));
#160=EDGE_LOOP('',(#635));
#161=EDGE_LOOP('',(#636));
#162=EDGE_LOOP('',(#637));
#163=EDGE_LOOP('',(#638));
#164=EDGE_LOOP('',(#639,#640,#641,#642,#643,#644,#645,#646,#647,#648,#649,
#650,#651,#652,#653,#654,#655));
#165=EDGE_LOOP('',(#656));
#166=EDGE_LOOP('',(#657));
#167=EDGE_LOOP('',(#658,#659,#660,#661,#662,#663,#664));
#168=EDGE_LOOP('',(#665,#666,#667,#668,#669,#670,#671));
#169=EDGE_LOOP('',(#672,#673,#674,#675,#676,#677));
#170=EDGE_LOOP('',(#678,#679,#680,#681,#682,#683,#684));
#171=EDGE_LOOP('',(#685,#686,#687,#688));
#172=EDGE_LOOP('',(#689));
#173=EDGE_LOOP('',(#690));
#174=EDGE_LOOP('',(#691));
#175=EDGE_LOOP('',(#692));
#176=EDGE_LOOP('',(#693,#694,#695,#696,#697));
#177=EDGE_LOOP('',(#698,#699,#700,#701,#702));
#178=EDGE_LOOP('',(#703,#704,#705,#706));
#179=EDGE_LOOP('',(#707,#708,#709,#710));
#180=EDGE_LOOP('',(#711,#712,#713,#714));
#181=EDGE_LOOP('',(#715,#716,#717,#718));
#182=EDGE_LOOP('',(#719,#720,#721,#722,#723));
#183=EDGE_LOOP('',(#724,#725,#726,#727,#728));
#184=EDGE_LOOP('',(#729,#730,#731,#732,#733));
#185=EDGE_LOOP('',(#734,#735,#736,#737,#738));
#186=EDGE_LOOP('',(#739,#740,#741,#742,#743));
#187=EDGE_LOOP('',(#744,#745,#746,#747,#748));
#188=EDGE_LOOP('',(#749,#750,#751,#752));
#189=EDGE_LOOP('',(#753,#754,#755,#756));
#190=LINE('',#1045,#259);
#191=LINE('',#1047,#260);
#192=LINE('',#1049,#261);
#193=LINE('',#1050,#262);
#194=LINE('',#1053,#263);
#195=LINE('',#1055,#264);
#196=LINE('',#1057,#265);
#197=LINE('',#1059,#266);
#198=LINE('',#1061,#267);
#199=LINE('',#1063,#268);
#200=LINE('',#1065,#269);
#201=LINE('',#1067,#270);
#202=LINE('',#1069,#271);
#203=LINE('',#1071,#272);
#204=LINE('',#1073,#273);
#205=LINE('',#1075,#274);
#206=LINE('',#1077,#275);
#207=LINE('',#1079,#276);
#208=LINE('',#1081,#277);
#209=LINE('',#1082,#278);
#210=LINE('',#1089,#279);
#211=LINE('',#1090,#280);
#212=LINE('',#1094,#281);
#213=LINE('',#1095,#282);
#214=LINE('',#1096,#283);
#215=LINE('',#1099,#284);
#216=LINE('',#1100,#285);
#217=LINE('',#1103,#286);
#218=LINE('',#1104,#287);
#219=LINE('',#1106,#288);
#220=LINE('',#1109,#289);
#221=LINE('',#1110,#290);
#222=LINE('',#1113,#291);
#223=LINE('',#1114,#292);
#224=LINE('',#1117,#293);
#225=LINE('',#1141,#294);
#226=LINE('',#1165,#295);
#227=LINE('',#1189,#296);
#228=LINE('',#1213,#297);
#229=LINE('',#1451,#298);
#230=LINE('',#1607,#299);
#231=LINE('',#1609,#300);
#232=LINE('',#1610,#301);
#233=LINE('',#1612,#302);
#234=LINE('',#1631,#303);
#235=LINE('',#1633,#304);
#236=LINE('',#1635,#305);
#237=LINE('',#1637,#306);
#238=LINE('',#1639,#307);
#239=LINE('',#1641,#308);
#240=LINE('',#1642,#309);
#241=LINE('',#1645,#310);
#242=LINE('',#1649,#311);
#243=LINE('',#1654,#312);
#244=LINE('',#1657,#313);
#245=LINE('',#1660,#314);
#246=LINE('',#1662,#315);
#247=LINE('',#1664,#316);
#248=LINE('',#1666,#317);
#249=LINE('',#1668,#318);
#250=LINE('',#1669,#319);
#251=LINE('',#1671,#320);
#252=LINE('',#1672,#321);
#253=LINE('',#1675,#322);
#254=LINE('',#1677,#323);
#255=LINE('',#1679,#324);
#256=LINE('',#1681,#325);
#257=LINE('',#1683,#326);
#258=LINE('',#1685,#327);
#259=VECTOR('',#876,10.);
#260=VECTOR('',#877,10.);
#261=VECTOR('',#878,10.);
#262=VECTOR('',#879,10.);
#263=VECTOR('',#882,10.);
#264=VECTOR('',#883,10.);
#265=VECTOR('',#884,10.);
#266=VECTOR('',#885,10.);
#267=VECTOR('',#886,10.);
#268=VECTOR('',#887,10.);
#269=VECTOR('',#888,10.);
#270=VECTOR('',#889,10.);
#271=VECTOR('',#890,10.);
#272=VECTOR('',#891,10.);
#273=VECTOR('',#892,10.);
#274=VECTOR('',#893,10.);
#275=VECTOR('',#894,10.);
#276=VECTOR('',#895,9.99999999999998);
#277=VECTOR('',#896,10.);
#278=VECTOR('',#897,10.);
#279=VECTOR('',#904,10.);
#280=VECTOR('',#905,10.);
#281=VECTOR('',#908,10.);
#282=VECTOR('',#909,10.);
#283=VECTOR('',#910,10.);
#284=VECTOR('',#913,10.);
#285=VECTOR('',#914,10.);
#286=VECTOR('',#917,10.);
#287=VECTOR('',#918,10.);
#288=VECTOR('',#921,10.);
#289=VECTOR('',#924,10.);
#290=VECTOR('',#925,10.);
#291=VECTOR('',#928,10.);
#292=VECTOR('',#929,10.);
#293=VECTOR('',#932,1.05);
#294=VECTOR('',#933,1.05);
#295=VECTOR('',#934,1.05);
#296=VECTOR('',#935,1.05);
#297=VECTOR('',#936,1.05);
#298=VECTOR('',#941,1.05);
#299=VECTOR('',#946,10.);
#300=VECTOR('',#947,9.99999999999998);
#301=VECTOR('',#948,10.);
#302=VECTOR('',#951,10.);
#303=VECTOR('',#970,10.);
#304=VECTOR('',#971,10.);
#305=VECTOR('',#972,10.);
#306=VECTOR('',#973,10.);
#307=VECTOR('',#974,10.);
#308=VECTOR('',#975,10.);
#309=VECTOR('',#976,10.);
#310=VECTOR('',#979,0.3847);
#311=VECTOR('',#984,0.3847);
#312=VECTOR('',#991,0.3847);
#313=VECTOR('',#994,0.3847);
#314=VECTOR('',#999,10.);
#315=VECTOR('',#1002,0.3847);
#316=VECTOR('',#1005,0.3847);
#317=VECTOR('',#1008,10.);
#318=VECTOR('',#1011,10.);
#319=VECTOR('',#1012,10.);
#320=VECTOR('',#1015,10.);
#321=VECTOR('',#1016,10.);
#322=VECTOR('',#1021,0.3847);
#323=VECTOR('',#1024,0.3847);
#324=VECTOR('',#1027,0.3847);
#325=VECTOR('',#1030,0.3847);
#326=VECTOR('',#1033,0.3847);
#327=VECTOR('',#1036,0.3847);
#328=VERTEX_POINT('',#1043);
#329=VERTEX_POINT('',#1044);
#330=VERTEX_POINT('',#1046);
#331=VERTEX_POINT('',#1048);
#332=VERTEX_POINT('',#1052);
#333=VERTEX_POINT('',#1054);
#334=VERTEX_POINT('',#1056);
#335=VERTEX_POINT('',#1058);
#336=VERTEX_POINT('',#1060);
#337=VERTEX_POINT('',#1062);
#338=VERTEX_POINT('',#1064);
#339=VERTEX_POINT('',#1066);
#340=VERTEX_POINT('',#1068);
#341=VERTEX_POINT('',#1070);
#342=VERTEX_POINT('',#1072);
#343=VERTEX_POINT('',#1074);
#344=VERTEX_POINT('',#1076);
#345=VERTEX_POINT('',#1078);
#346=VERTEX_POINT('',#1080);
#347=VERTEX_POINT('',#1083);
#348=VERTEX_POINT('',#1085);
#349=VERTEX_POINT('',#1088);
#350=VERTEX_POINT('',#1092);
#351=VERTEX_POINT('',#1093);
#352=VERTEX_POINT('',#1098);
#353=VERTEX_POINT('',#1102);
#354=VERTEX_POINT('',#1108);
#355=VERTEX_POINT('',#1112);
#356=VERTEX_POINT('',#1116);
#357=VERTEX_POINT('',#1118);
#358=VERTEX_POINT('',#1129);
#359=VERTEX_POINT('',#1140);
#360=VERTEX_POINT('',#1142);
#361=VERTEX_POINT('',#1153);
#362=VERTEX_POINT('',#1164);
#363=VERTEX_POINT('',#1166);
#364=VERTEX_POINT('',#1177);
#365=VERTEX_POINT('',#1188);
#366=VERTEX_POINT('',#1190);
#367=VERTEX_POINT('',#1201);
#368=VERTEX_POINT('',#1212);
#369=VERTEX_POINT('',#1215);
#370=VERTEX_POINT('',#1236);
#371=VERTEX_POINT('',#1276);
#372=VERTEX_POINT('',#1297);
#373=VERTEX_POINT('',#1298);
#374=VERTEX_POINT('',#1335);
#375=VERTEX_POINT('',#1336);
#376=VERTEX_POINT('',#1373);
#377=VERTEX_POINT('',#1374);
#378=VERTEX_POINT('',#1411);
#379=VERTEX_POINT('',#1412);
#380=VERTEX_POINT('',#1450);
#381=VERTEX_POINT('',#1453);
#382=VERTEX_POINT('',#1454);
#383=VERTEX_POINT('',#1491);
#384=VERTEX_POINT('',#1492);
#385=VERTEX_POINT('',#1529);
#386=VERTEX_POINT('',#1530);
#387=VERTEX_POINT('',#1567);
#388=VERTEX_POINT('',#1568);
#389=VERTEX_POINT('',#1606);
#390=VERTEX_POINT('',#1608);
#391=VERTEX_POINT('',#1613);
#392=VERTEX_POINT('',#1615);
#393=VERTEX_POINT('',#1617);
#394=VERTEX_POINT('',#1619);
#395=VERTEX_POINT('',#1621);
#396=VERTEX_POINT('',#1623);
#397=VERTEX_POINT('',#1625);
#398=VERTEX_POINT('',#1627);
#399=VERTEX_POINT('',#1630);
#400=VERTEX_POINT('',#1632);
#401=VERTEX_POINT('',#1634);
#402=VERTEX_POINT('',#1636);
#403=VERTEX_POINT('',#1638);
#404=VERTEX_POINT('',#1640);
#405=VERTEX_POINT('',#1644);
#406=VERTEX_POINT('',#1648);
#407=VERTEX_POINT('',#1652);
#408=VERTEX_POINT('',#1656);
#409=EDGE_CURVE('',#328,#329,#190,.T.);
#410=EDGE_CURVE('',#330,#328,#191,.T.);
#411=EDGE_CURVE('',#331,#330,#192,.T.);
#412=EDGE_CURVE('',#329,#331,#193,.T.);
#413=EDGE_CURVE('',#330,#332,#194,.T.);
#414=EDGE_CURVE('',#333,#332,#195,.T.);
#415=EDGE_CURVE('',#333,#334,#196,.T.);
#416=EDGE_CURVE('',#334,#335,#197,.T.);
#417=EDGE_CURVE('',#335,#336,#198,.T.);
#418=EDGE_CURVE('',#337,#336,#199,.T.);
#419=EDGE_CURVE('',#338,#337,#200,.T.);
#420=EDGE_CURVE('',#338,#339,#201,.T.);
#421=EDGE_CURVE('',#339,#340,#202,.T.);
#422=EDGE_CURVE('',#340,#341,#203,.T.);
#423=EDGE_CURVE('',#341,#342,#204,.T.);
#424=EDGE_CURVE('',#342,#343,#205,.T.);
#425=EDGE_CURVE('',#343,#344,#206,.T.);
#426=EDGE_CURVE('',#345,#344,#207,.T.);
#427=EDGE_CURVE('',#346,#345,#208,.T.);
#428=EDGE_CURVE('',#346,#331,#209,.T.);
#429=EDGE_CURVE('',#347,#347,#84,.T.);
#430=EDGE_CURVE('',#348,#348,#85,.T.);
#431=EDGE_CURVE('',#349,#328,#210,.T.);
#432=EDGE_CURVE('',#332,#349,#211,.T.);
#433=EDGE_CURVE('',#350,#351,#212,.T.);
#434=EDGE_CURVE('',#335,#350,#213,.T.);
#435=EDGE_CURVE('',#351,#334,#214,.T.);
#436=EDGE_CURVE('',#352,#350,#215,.T.);
#437=EDGE_CURVE('',#336,#352,#216,.T.);
#438=EDGE_CURVE('',#349,#353,#217,.T.);
#439=EDGE_CURVE('',#333,#353,#218,.T.);
#440=EDGE_CURVE('',#351,#353,#219,.T.);
#441=EDGE_CURVE('',#352,#354,#220,.T.);
#442=EDGE_CURVE('',#354,#337,#221,.T.);
#443=EDGE_CURVE('',#346,#355,#222,.T.);
#444=EDGE_CURVE('',#329,#355,#223,.T.);
#445=EDGE_CURVE('',#348,#356,#224,.T.);
#446=EDGE_CURVE('',#357,#356,#15,.F.);
#447=EDGE_CURVE('',#358,#357,#16,.F.);
#448=EDGE_CURVE('',#358,#359,#225,.T.);
#449=EDGE_CURVE('',#360,#359,#17,.F.);
#450=EDGE_CURVE('',#361,#360,#18,.F.);
#451=EDGE_CURVE('',#361,#362,#226,.T.);
#452=EDGE_CURVE('',#363,#362,#19,.F.);
#453=EDGE_CURVE('',#364,#363,#20,.F.);
#454=EDGE_CURVE('',#364,#365,#227,.T.);
#455=EDGE_CURVE('',#366,#365,#21,.F.);
#456=EDGE_CURVE('',#367,#366,#22,.F.);
#457=EDGE_CURVE('',#367,#368,#228,.T.);
#458=EDGE_CURVE('',#368,#368,#86,.T.);
#459=EDGE_CURVE('',#369,#367,#23,.F.);
#460=EDGE_CURVE('',#365,#369,#24,.F.);
#461=EDGE_CURVE('',#370,#364,#25,.F.);
#462=EDGE_CURVE('',#362,#370,#26,.F.);
#463=EDGE_CURVE('',#359,#361,#27,.F.);
#464=EDGE_CURVE('',#371,#358,#28,.F.);
#465=EDGE_CURVE('',#356,#371,#29,.F.);
#466=EDGE_CURVE('',#372,#373,#30,.T.);
#467=EDGE_CURVE('',#373,#372,#31,.T.);
#468=EDGE_CURVE('',#374,#375,#32,.T.);
#469=EDGE_CURVE('',#375,#374,#33,.T.);
#470=EDGE_CURVE('',#376,#377,#34,.T.);
#471=EDGE_CURVE('',#377,#376,#35,.T.);
#472=EDGE_CURVE('',#378,#379,#36,.T.);
#473=EDGE_CURVE('',#379,#378,#37,.T.);
#474=EDGE_CURVE('',#347,#380,#229,.T.);
#475=EDGE_CURVE('',#380,#380,#87,.T.);
#476=EDGE_CURVE('',#381,#382,#38,.T.);
#477=EDGE_CURVE('',#382,#381,#39,.T.);
#478=EDGE_CURVE('',#383,#384,#40,.T.);
#479=EDGE_CURVE('',#384,#383,#41,.T.);
#480=EDGE_CURVE('',#385,#386,#42,.T.);
#481=EDGE_CURVE('',#386,#385,#43,.T.);
#482=EDGE_CURVE('',#387,#388,#44,.T.);
#483=EDGE_CURVE('',#388,#387,#45,.T.);
#484=EDGE_CURVE('',#344,#389,#230,.T.);
#485=EDGE_CURVE('',#389,#390,#231,.T.);
#486=EDGE_CURVE('',#390,#345,#232,.T.);
#487=EDGE_CURVE('',#355,#390,#233,.T.);
#488=EDGE_CURVE('',#391,#391,#88,.F.);
#489=EDGE_CURVE('',#392,#392,#89,.F.);
#490=EDGE_CURVE('',#393,#393,#90,.T.);
#491=EDGE_CURVE('',#394,#394,#91,.T.);
#492=EDGE_CURVE('',#395,#395,#92,.T.);
#493=EDGE_CURVE('',#396,#396,#93,.T.);
#494=EDGE_CURVE('',#397,#397,#94,.T.);
#495=EDGE_CURVE('',#398,#398,#95,.T.);
#496=EDGE_CURVE('',#389,#399,#234,.T.);
#497=EDGE_CURVE('',#399,#400,#235,.T.);
#498=EDGE_CURVE('',#400,#401,#236,.T.);
#499=EDGE_CURVE('',#401,#402,#237,.T.);
#500=EDGE_CURVE('',#402,#403,#238,.T.);
#501=EDGE_CURVE('',#403,#404,#239,.T.);
#502=EDGE_CURVE('',#404,#354,#240,.T.);
#503=EDGE_CURVE('',#369,#405,#241,.T.);
#504=EDGE_CURVE('',#405,#405,#96,.F.);
#505=EDGE_CURVE('',#370,#406,#242,.T.);
#506=EDGE_CURVE('',#406,#406,#97,.F.);
#507=EDGE_CURVE('',#407,#407,#98,.T.);
#508=EDGE_CURVE('',#407,#360,#243,.T.);
#509=EDGE_CURVE('',#371,#408,#244,.T.);
#510=EDGE_CURVE('',#408,#408,#99,.F.);
#511=EDGE_CURVE('',#399,#343,#245,.T.);
#512=EDGE_CURVE('',#391,#373,#246,.T.);
#513=EDGE_CURVE('',#392,#382,#247,.T.);
#514=EDGE_CURVE('',#400,#342,#248,.T.);
#515=EDGE_CURVE('',#404,#338,#249,.T.);
#516=EDGE_CURVE('',#339,#403,#250,.T.);
#517=EDGE_CURVE('',#341,#401,#251,.T.);
#518=EDGE_CURVE('',#402,#340,#252,.F.);
#519=EDGE_CURVE('',#398,#375,#253,.T.);
#520=EDGE_CURVE('',#397,#377,#254,.T.);
#521=EDGE_CURVE('',#396,#379,#255,.T.);
#522=EDGE_CURVE('',#395,#384,#256,.T.);
#523=EDGE_CURVE('',#394,#386,#257,.T.);
#524=EDGE_CURVE('',#393,#388,#258,.T.);
#525=ORIENTED_EDGE('',*,*,#409,.F.);
#526=ORIENTED_EDGE('',*,*,#410,.F.);
#527=ORIENTED_EDGE('',*,*,#411,.F.);
#528=ORIENTED_EDGE('',*,*,#412,.F.);
#529=ORIENTED_EDGE('',*,*,#411,.T.);
#530=ORIENTED_EDGE('',*,*,#413,.T.);
#531=ORIENTED_EDGE('',*,*,#414,.F.);
#532=ORIENTED_EDGE('',*,*,#415,.T.);
#533=ORIENTED_EDGE('',*,*,#416,.T.);
#534=ORIENTED_EDGE('',*,*,#417,.T.);
#535=ORIENTED_EDGE('',*,*,#418,.F.);
#536=ORIENTED_EDGE('',*,*,#419,.F.);
#537=ORIENTED_EDGE('',*,*,#420,.T.);
#538=ORIENTED_EDGE('',*,*,#421,.T.);
#539=ORIENTED_EDGE('',*,*,#422,.T.);
#540=ORIENTED_EDGE('',*,*,#423,.T.);
#541=ORIENTED_EDGE('',*,*,#424,.T.);
#542=ORIENTED_EDGE('',*,*,#425,.T.);
#543=ORIENTED_EDGE('',*,*,#426,.F.);
#544=ORIENTED_EDGE('',*,*,#427,.F.);
#545=ORIENTED_EDGE('',*,*,#428,.T.);
#546=ORIENTED_EDGE('',*,*,#429,.T.);
#547=ORIENTED_EDGE('',*,*,#430,.T.);
#548=ORIENTED_EDGE('',*,*,#410,.T.);
#549=ORIENTED_EDGE('',*,*,#431,.F.);
#550=ORIENTED_EDGE('',*,*,#432,.F.);
#551=ORIENTED_EDGE('',*,*,#413,.F.);
#552=ORIENTED_EDGE('',*,*,#433,.F.);
#553=ORIENTED_EDGE('',*,*,#434,.F.);
#554=ORIENTED_EDGE('',*,*,#416,.F.);
#555=ORIENTED_EDGE('',*,*,#435,.F.);
#556=ORIENTED_EDGE('',*,*,#434,.T.);
#557=ORIENTED_EDGE('',*,*,#436,.F.);
#558=ORIENTED_EDGE('',*,*,#437,.F.);
#559=ORIENTED_EDGE('',*,*,#417,.F.);
#560=ORIENTED_EDGE('',*,*,#438,.T.);
#561=ORIENTED_EDGE('',*,*,#439,.F.);
#562=ORIENTED_EDGE('',*,*,#414,.T.);
#563=ORIENTED_EDGE('',*,*,#432,.T.);
#564=ORIENTED_EDGE('',*,*,#439,.T.);
#565=ORIENTED_EDGE('',*,*,#440,.F.);
#566=ORIENTED_EDGE('',*,*,#435,.T.);
#567=ORIENTED_EDGE('',*,*,#415,.F.);
#568=ORIENTED_EDGE('',*,*,#441,.T.);
#569=ORIENTED_EDGE('',*,*,#442,.T.);
#570=ORIENTED_EDGE('',*,*,#418,.T.);
#571=ORIENTED_EDGE('',*,*,#437,.T.);
#572=ORIENTED_EDGE('',*,*,#412,.T.);
#573=ORIENTED_EDGE('',*,*,#428,.F.);
#574=ORIENTED_EDGE('',*,*,#443,.T.);
#575=ORIENTED_EDGE('',*,*,#444,.F.);
#576=ORIENTED_EDGE('',*,*,#430,.F.);
#577=ORIENTED_EDGE('',*,*,#445,.T.);
#578=ORIENTED_EDGE('',*,*,#446,.F.);
#579=ORIENTED_EDGE('',*,*,#447,.F.);
#580=ORIENTED_EDGE('',*,*,#448,.T.);
#581=ORIENTED_EDGE('',*,*,#449,.F.);
#582=ORIENTED_EDGE('',*,*,#450,.F.);
#583=ORIENTED_EDGE('',*,*,#451,.T.);
#584=ORIENTED_EDGE('',*,*,#452,.F.);
#585=ORIENTED_EDGE('',*,*,#453,.F.);
#586=ORIENTED_EDGE('',*,*,#454,.T.);
#587=ORIENTED_EDGE('',*,*,#455,.F.);
#588=ORIENTED_EDGE('',*,*,#456,.F.);
#589=ORIENTED_EDGE('',*,*,#457,.T.);
#590=ORIENTED_EDGE('',*,*,#458,.F.);
#591=ORIENTED_EDGE('',*,*,#457,.F.);
#592=ORIENTED_EDGE('',*,*,#459,.F.);
#593=ORIENTED_EDGE('',*,*,#460,.F.);
#594=ORIENTED_EDGE('',*,*,#454,.F.);
#595=ORIENTED_EDGE('',*,*,#461,.F.);
#596=ORIENTED_EDGE('',*,*,#462,.F.);
#597=ORIENTED_EDGE('',*,*,#451,.F.);
#598=ORIENTED_EDGE('',*,*,#463,.F.);
#599=ORIENTED_EDGE('',*,*,#448,.F.);
#600=ORIENTED_EDGE('',*,*,#464,.F.);
#601=ORIENTED_EDGE('',*,*,#465,.F.);
#602=ORIENTED_EDGE('',*,*,#445,.F.);
#603=ORIENTED_EDGE('',*,*,#466,.F.);
#604=ORIENTED_EDGE('',*,*,#467,.F.);
#605=ORIENTED_EDGE('',*,*,#468,.F.);
#606=ORIENTED_EDGE('',*,*,#469,.F.);
#607=ORIENTED_EDGE('',*,*,#470,.F.);
#608=ORIENTED_EDGE('',*,*,#471,.F.);
#609=ORIENTED_EDGE('',*,*,#472,.F.);
#610=ORIENTED_EDGE('',*,*,#473,.F.);
#611=ORIENTED_EDGE('',*,*,#429,.F.);
#612=ORIENTED_EDGE('',*,*,#474,.T.);
#613=ORIENTED_EDGE('',*,*,#475,.F.);
#614=ORIENTED_EDGE('',*,*,#474,.F.);
#615=ORIENTED_EDGE('',*,*,#476,.F.);
#616=ORIENTED_EDGE('',*,*,#477,.F.);
#617=ORIENTED_EDGE('',*,*,#478,.F.);
#618=ORIENTED_EDGE('',*,*,#479,.F.);
#619=ORIENTED_EDGE('',*,*,#480,.F.);
#620=ORIENTED_EDGE('',*,*,#481,.F.);
#621=ORIENTED_EDGE('',*,*,#482,.F.);
#622=ORIENTED_EDGE('',*,*,#483,.F.);
#623=ORIENTED_EDGE('',*,*,#426,.T.);
#624=ORIENTED_EDGE('',*,*,#484,.T.);
#625=ORIENTED_EDGE('',*,*,#485,.T.);
#626=ORIENTED_EDGE('',*,*,#486,.T.);
#627=ORIENTED_EDGE('',*,*,#486,.F.);
#628=ORIENTED_EDGE('',*,*,#487,.F.);
#629=ORIENTED_EDGE('',*,*,#443,.F.);
#630=ORIENTED_EDGE('',*,*,#427,.T.);
#631=ORIENTED_EDGE('',*,*,#488,.T.);
#632=ORIENTED_EDGE('',*,*,#489,.T.);
#633=ORIENTED_EDGE('',*,*,#490,.F.);
#634=ORIENTED_EDGE('',*,*,#491,.F.);
#635=ORIENTED_EDGE('',*,*,#492,.F.);
#636=ORIENTED_EDGE('',*,*,#493,.F.);
#637=ORIENTED_EDGE('',*,*,#494,.F.);
#638=ORIENTED_EDGE('',*,*,#495,.F.);
#639=ORIENTED_EDGE('',*,*,#409,.T.);
#640=ORIENTED_EDGE('',*,*,#444,.T.);
#641=ORIENTED_EDGE('',*,*,#487,.T.);
#642=ORIENTED_EDGE('',*,*,#485,.F.);
#643=ORIENTED_EDGE('',*,*,#496,.T.);
#644=ORIENTED_EDGE('',*,*,#497,.T.);
#645=ORIENTED_EDGE('',*,*,#498,.T.);
#646=ORIENTED_EDGE('',*,*,#499,.T.);
#647=ORIENTED_EDGE('',*,*,#500,.T.);
#648=ORIENTED_EDGE('',*,*,#501,.T.);
#649=ORIENTED_EDGE('',*,*,#502,.T.);
#650=ORIENTED_EDGE('',*,*,#441,.F.);
#651=ORIENTED_EDGE('',*,*,#436,.T.);
#652=ORIENTED_EDGE('',*,*,#433,.T.);
#653=ORIENTED_EDGE('',*,*,#440,.T.);
#654=ORIENTED_EDGE('',*,*,#438,.F.);
#655=ORIENTED_EDGE('',*,*,#431,.T.);
#656=ORIENTED_EDGE('',*,*,#458,.T.);
#657=ORIENTED_EDGE('',*,*,#475,.T.);
#658=ORIENTED_EDGE('',*,*,#455,.T.);
#659=ORIENTED_EDGE('',*,*,#460,.T.);
#660=ORIENTED_EDGE('',*,*,#503,.T.);
#661=ORIENTED_EDGE('',*,*,#504,.T.);
#662=ORIENTED_EDGE('',*,*,#503,.F.);
#663=ORIENTED_EDGE('',*,*,#459,.T.);
#664=ORIENTED_EDGE('',*,*,#456,.T.);
#665=ORIENTED_EDGE('',*,*,#452,.T.);
#666=ORIENTED_EDGE('',*,*,#462,.T.);
#667=ORIENTED_EDGE('',*,*,#505,.T.);
#668=ORIENTED_EDGE('',*,*,#506,.T.);
#669=ORIENTED_EDGE('',*,*,#505,.F.);
#670=ORIENTED_EDGE('',*,*,#461,.T.);
#671=ORIENTED_EDGE('',*,*,#453,.T.);
#672=ORIENTED_EDGE('',*,*,#507,.F.);
#673=ORIENTED_EDGE('',*,*,#508,.T.);
#674=ORIENTED_EDGE('',*,*,#449,.T.);
#675=ORIENTED_EDGE('',*,*,#463,.T.);
#676=ORIENTED_EDGE('',*,*,#450,.T.);
#677=ORIENTED_EDGE('',*,*,#508,.F.);
#678=ORIENTED_EDGE('',*,*,#446,.T.);
#679=ORIENTED_EDGE('',*,*,#465,.T.);
#680=ORIENTED_EDGE('',*,*,#509,.T.);
#681=ORIENTED_EDGE('',*,*,#510,.T.);
#682=ORIENTED_EDGE('',*,*,#509,.F.);
#683=ORIENTED_EDGE('',*,*,#464,.T.);
#684=ORIENTED_EDGE('',*,*,#447,.T.);
#685=ORIENTED_EDGE('',*,*,#484,.F.);
#686=ORIENTED_EDGE('',*,*,#425,.F.);
#687=ORIENTED_EDGE('',*,*,#511,.F.);
#688=ORIENTED_EDGE('',*,*,#496,.F.);
#689=ORIENTED_EDGE('',*,*,#504,.F.);
#690=ORIENTED_EDGE('',*,*,#506,.F.);
#691=ORIENTED_EDGE('',*,*,#507,.T.);
#692=ORIENTED_EDGE('',*,*,#510,.F.);
#693=ORIENTED_EDGE('',*,*,#488,.F.);
#694=ORIENTED_EDGE('',*,*,#512,.T.);
#695=ORIENTED_EDGE('',*,*,#467,.T.);
#696=ORIENTED_EDGE('',*,*,#466,.T.);
#697=ORIENTED_EDGE('',*,*,#512,.F.);
#698=ORIENTED_EDGE('',*,*,#489,.F.);
#699=ORIENTED_EDGE('',*,*,#513,.T.);
#700=ORIENTED_EDGE('',*,*,#477,.T.);
#701=ORIENTED_EDGE('',*,*,#476,.T.);
#702=ORIENTED_EDGE('',*,*,#513,.F.);
#703=ORIENTED_EDGE('',*,*,#514,.F.);
#704=ORIENTED_EDGE('',*,*,#497,.F.);
#705=ORIENTED_EDGE('',*,*,#511,.T.);
#706=ORIENTED_EDGE('',*,*,#424,.F.);
#707=ORIENTED_EDGE('',*,*,#515,.F.);
#708=ORIENTED_EDGE('',*,*,#501,.F.);
#709=ORIENTED_EDGE('',*,*,#516,.F.);
#710=ORIENTED_EDGE('',*,*,#420,.F.);
#711=ORIENTED_EDGE('',*,*,#517,.F.);
#712=ORIENTED_EDGE('',*,*,#422,.F.);
#713=ORIENTED_EDGE('',*,*,#518,.F.);
#714=ORIENTED_EDGE('',*,*,#499,.F.);
#715=ORIENTED_EDGE('',*,*,#514,.T.);
#716=ORIENTED_EDGE('',*,*,#423,.F.);
#717=ORIENTED_EDGE('',*,*,#517,.T.);
#718=ORIENTED_EDGE('',*,*,#498,.F.);
#719=ORIENTED_EDGE('',*,*,#495,.T.);
#720=ORIENTED_EDGE('',*,*,#519,.T.);
#721=ORIENTED_EDGE('',*,*,#469,.T.);
#722=ORIENTED_EDGE('',*,*,#468,.T.);
#723=ORIENTED_EDGE('',*,*,#519,.F.);
#724=ORIENTED_EDGE('',*,*,#494,.T.);
#725=ORIENTED_EDGE('',*,*,#520,.T.);
#726=ORIENTED_EDGE('',*,*,#471,.T.);
#727=ORIENTED_EDGE('',*,*,#470,.T.);
#728=ORIENTED_EDGE('',*,*,#520,.F.);
#729=ORIENTED_EDGE('',*,*,#493,.T.);
#730=ORIENTED_EDGE('',*,*,#521,.T.);
#731=ORIENTED_EDGE('',*,*,#473,.T.);
#732=ORIENTED_EDGE('',*,*,#472,.T.);
#733=ORIENTED_EDGE('',*,*,#521,.F.);
#734=ORIENTED_EDGE('',*,*,#492,.T.);
#735=ORIENTED_EDGE('',*,*,#522,.T.);
#736=ORIENTED_EDGE('',*,*,#479,.T.);
#737=ORIENTED_EDGE('',*,*,#478,.T.);
#738=ORIENTED_EDGE('',*,*,#522,.F.);
#739=ORIENTED_EDGE('',*,*,#491,.T.);
#740=ORIENTED_EDGE('',*,*,#523,.T.);
#741=ORIENTED_EDGE('',*,*,#481,.T.);
#742=ORIENTED_EDGE('',*,*,#480,.T.);
#743=ORIENTED_EDGE('',*,*,#523,.F.);
#744=ORIENTED_EDGE('',*,*,#490,.T.);
#745=ORIENTED_EDGE('',*,*,#524,.T.);
#746=ORIENTED_EDGE('',*,*,#483,.T.);
#747=ORIENTED_EDGE('',*,*,#482,.T.);
#748=ORIENTED_EDGE('',*,*,#524,.F.);
#749=ORIENTED_EDGE('',*,*,#502,.F.);
#750=ORIENTED_EDGE('',*,*,#515,.T.);
#751=ORIENTED_EDGE('',*,*,#419,.T.);
#752=ORIENTED_EDGE('',*,*,#442,.F.);
#753=ORIENTED_EDGE('',*,*,#518,.T.);
#754=ORIENTED_EDGE('',*,*,#421,.F.);
#755=ORIENTED_EDGE('',*,*,#516,.T.);
#756=ORIENTED_EDGE('',*,*,#500,.F.);
#757=PLANE('',#823);
#758=PLANE('',#824);
#759=PLANE('',#827);
#760=PLANE('',#828);
#761=PLANE('',#829);
#762=PLANE('',#830);
#763=PLANE('',#831);
#764=PLANE('',#832);
#765=PLANE('',#833);
#766=PLANE('',#838);
#767=PLANE('',#839);
#768=PLANE('',#848);
#769=PLANE('',#857);
#770=PLANE('',#860);
#771=PLANE('',#861);
#772=PLANE('',#862);
#773=PLANE('',#863);
#774=PLANE('',#870);
#775=PLANE('',#871);
#776=ADVANCED_FACE('',(#100),#757,.F.);
#777=ADVANCED_FACE('',(#101,#60,#61),#758,.T.);
#778=ADVANCED_FACE('',(#102),#759,.T.);
#779=ADVANCED_FACE('',(#103),#760,.F.);
#780=ADVANCED_FACE('',(#104),#761,.T.);
#781=ADVANCED_FACE('',(#105),#762,.T.);
#782=ADVANCED_FACE('',(#106),#763,.T.);
#783=ADVANCED_FACE('',(#107),#764,.T.);
#784=ADVANCED_FACE('',(#108),#765,.T.);
#785=ADVANCED_FACE('',(#109,#62,#63,#64,#65),#46,.F.);
#786=ADVANCED_FACE('',(#110,#66,#67,#68,#69),#47,.F.);
#787=ADVANCED_FACE('',(#111),#766,.T.);
#788=ADVANCED_FACE('',(#112,#70,#71,#72,#73,#74,#75,#76,#77),#767,.F.);
#789=ADVANCED_FACE('',(#113,#78,#79),#768,.T.);
#790=ADVANCED_FACE('',(#114),#48,.F.);
#791=ADVANCED_FACE('',(#115),#49,.F.);
#792=ADVANCED_FACE('',(#116),#50,.F.);
#793=ADVANCED_FACE('',(#117),#51,.F.);
#794=ADVANCED_FACE('',(#118,#80,#81,#82,#83),#769,.T.);
#795=ADVANCED_FACE('',(#119),#52,.F.);
#796=ADVANCED_FACE('',(#120),#53,.F.);
#797=ADVANCED_FACE('',(#121),#770,.F.);
#798=ADVANCED_FACE('',(#122),#771,.F.);
#799=ADVANCED_FACE('',(#123),#772,.F.);
#800=ADVANCED_FACE('',(#124),#773,.T.);
#801=ADVANCED_FACE('',(#125),#54,.F.);
#802=ADVANCED_FACE('',(#126),#55,.F.);
#803=ADVANCED_FACE('',(#127),#56,.F.);
#804=ADVANCED_FACE('',(#128),#57,.F.);
#805=ADVANCED_FACE('',(#129),#58,.F.);
#806=ADVANCED_FACE('',(#130),#59,.F.);
#807=ADVANCED_FACE('',(#131),#774,.T.);
#808=ADVANCED_FACE('',(#132),#775,.F.);
#809=CLOSED_SHELL('',(#776,#777,#778,#779,#780,#781,#782,#783,#784,#785,
#786,#787,#788,#789,#790,#791,#792,#793,#794,#795,#796,#797,#798,#799,#800,
#801,#802,#803,#804,#805,#806,#807,#808));
#810=DERIVED_UNIT_ELEMENT(#812,1.);
#811=DERIVED_UNIT_ELEMENT(#1693,-3.);
#812=(
MASS_UNIT()
NAMED_UNIT(*)
SI_UNIT(.KILO.,.GRAM.)
);
#813=DERIVED_UNIT((#810,#811));
#814=MEASURE_REPRESENTATION_ITEM('density measure',
POSITIVE_RATIO_MEASURE(7850.),#813);
#815=PROPERTY_DEFINITION_REPRESENTATION(#820,#817);
#816=PROPERTY_DEFINITION_REPRESENTATION(#821,#818);
#817=REPRESENTATION('material name',(#819),#1690);
#818=REPRESENTATION('density',(#814),#1690);
#819=DESCRIPTIVE_REPRESENTATION_ITEM('Steel','Steel');
#820=PROPERTY_DEFINITION('material property','material name',#1700);
#821=PROPERTY_DEFINITION('material property','density of part',#1700);
#822=AXIS2_PLACEMENT_3D('',#1041,#872,#873);
#823=AXIS2_PLACEMENT_3D('',#1042,#874,#875);
#824=AXIS2_PLACEMENT_3D('',#1051,#880,#881);
#825=AXIS2_PLACEMENT_3D('',#1084,#898,#899);
#826=AXIS2_PLACEMENT_3D('',#1086,#900,#901);
#827=AXIS2_PLACEMENT_3D('',#1087,#902,#903);
#828=AXIS2_PLACEMENT_3D('',#1091,#906,#907);
#829=AXIS2_PLACEMENT_3D('',#1097,#911,#912);
#830=AXIS2_PLACEMENT_3D('',#1101,#915,#916);
#831=AXIS2_PLACEMENT_3D('',#1105,#919,#920);
#832=AXIS2_PLACEMENT_3D('',#1107,#922,#923);
#833=AXIS2_PLACEMENT_3D('',#1111,#926,#927);
#834=AXIS2_PLACEMENT_3D('',#1115,#930,#931);
#835=AXIS2_PLACEMENT_3D('',#1214,#937,#938);
#836=AXIS2_PLACEMENT_3D('',#1449,#939,#940);
#837=AXIS2_PLACEMENT_3D('',#1452,#942,#943);
#838=AXIS2_PLACEMENT_3D('',#1605,#944,#945);
#839=AXIS2_PLACEMENT_3D('',#1611,#949,#950);
#840=AXIS2_PLACEMENT_3D('',#1614,#952,#953);
#841=AXIS2_PLACEMENT_3D('',#1616,#954,#955);
#842=AXIS2_PLACEMENT_3D('',#1618,#956,#957);
#843=AXIS2_PLACEMENT_3D('',#1620,#958,#959);
#844=AXIS2_PLACEMENT_3D('',#1622,#960,#961);
#845=AXIS2_PLACEMENT_3D('',#1624,#962,#963);
#846=AXIS2_PLACEMENT_3D('',#1626,#964,#965);
#847=AXIS2_PLACEMENT_3D('',#1628,#966,#967);
#848=AXIS2_PLACEMENT_3D('',#1629,#968,#969);
#849=AXIS2_PLACEMENT_3D('',#1643,#977,#978);
#850=AXIS2_PLACEMENT_3D('',#1646,#980,#981);
#851=AXIS2_PLACEMENT_3D('',#1647,#982,#983);
#852=AXIS2_PLACEMENT_3D('',#1650,#985,#986);
#853=AXIS2_PLACEMENT_3D('',#1651,#987,#988);
#854=AXIS2_PLACEMENT_3D('',#1653,#989,#990);
#855=AXIS2_PLACEMENT_3D('',#1655,#992,#993);
#856=AXIS2_PLACEMENT_3D('',#1658,#995,#996);
#857=AXIS2_PLACEMENT_3D('',#1659,#997,#998);
#858=AXIS2_PLACEMENT_3D('',#1661,#1000,#1001);
#859=AXIS2_PLACEMENT_3D('',#1663,#1003,#1004);
#860=AXIS2_PLACEMENT_3D('',#1665,#1006,#1007);
#861=AXIS2_PLACEMENT_3D('',#1667,#1009,#1010);
#862=AXIS2_PLACEMENT_3D('',#1670,#1013,#1014);
#863=AXIS2_PLACEMENT_3D('',#1673,#1017,#1018);
#864=AXIS2_PLACEMENT_3D('',#1674,#1019,#1020);
#865=AXIS2_PLACEMENT_3D('',#1676,#1022,#1023);
#866=AXIS2_PLACEMENT_3D('',#1678,#1025,#1026);
#867=AXIS2_PLACEMENT_3D('',#1680,#1028,#1029);
#868=AXIS2_PLACEMENT_3D('',#1682,#1031,#1032);
#869=AXIS2_PLACEMENT_3D('',#1684,#1034,#1035);
#870=AXIS2_PLACEMENT_3D('',#1686,#1037,#1038);
#871=AXIS2_PLACEMENT_3D('',#1687,#1039,#1040);
#872=DIRECTION('axis',(0.,0.,1.));
#873=DIRECTION('refdir',(1.,0.,0.));
#874=DIRECTION('center_axis',(0.,0.,1.));
#875=DIRECTION('ref_axis',(1.,0.,0.));
#876=DIRECTION('',(1.,0.,0.));
#877=DIRECTION('',(0.,-1.,0.));
#878=DIRECTION('',(-1.,0.,0.));
#879=DIRECTION('',(0.,1.,0.));
#880=DIRECTION('center_axis',(0.,1.,0.));
#881=DIRECTION('ref_axis',(1.,0.,0.));
#882=DIRECTION('',(0.,0.,1.));
#883=DIRECTION('',(-1.,0.,0.));
#884=DIRECTION('',(0.,0.,1.));
#885=DIRECTION('',(-1.,0.,0.));
#886=DIRECTION('',(0.,0.,1.));
#887=DIRECTION('',(-1.,0.,0.));
#888=DIRECTION('',(0.,0.,1.));
#889=DIRECTION('',(1.,0.,0.));
#890=DIRECTION('',(0.,0.,1.));
#891=DIRECTION('',(1.,0.,0.));
#892=DIRECTION('',(0.,0.,-1.));
#893=DIRECTION('',(-1.,0.,0.));
#894=DIRECTION('',(0.,0.,-1.));
#895=DIRECTION('',(0.707106781186548,0.,0.707106781186548));
#896=DIRECTION('',(1.,0.,0.));
#897=DIRECTION('',(0.,0.,-1.));
#898=DIRECTION('center_axis',(0.,-1.,0.));
#899=DIRECTION('ref_axis',(-1.,0.,0.));
#900=DIRECTION('center_axis',(0.,-1.,0.));
#901=DIRECTION('ref_axis',(-1.,0.,0.));
#902=DIRECTION('center_axis',(-1.,0.,0.));
#903=DIRECTION('ref_axis',(0.,0.,1.));
#904=DIRECTION('',(0.,0.,-1.));
#905=DIRECTION('',(0.,-1.,0.));
#906=DIRECTION('center_axis',(0.,0.,1.));
#907=DIRECTION('ref_axis',(1.,0.,0.));
#908=DIRECTION('',(1.,0.,0.));
#909=DIRECTION('',(0.,-1.,0.));
#910=DIRECTION('',(0.,1.,0.));
#911=DIRECTION('center_axis',(-1.,0.,0.));
#912=DIRECTION('ref_axis',(0.,0.,1.));
#913=DIRECTION('',(0.,0.,-1.));
#914=DIRECTION('',(0.,-1.,0.));
#915=DIRECTION('center_axis',(0.,0.,1.));
#916=DIRECTION('ref_axis',(1.,0.,0.));
#917=DIRECTION('',(1.,0.,0.));
#918=DIRECTION('',(0.,-1.,0.));
#919=DIRECTION('center_axis',(-1.,0.,0.));
#920=DIRECTION('ref_axis',(0.,0.,1.));
#921=DIRECTION('',(0.,0.,-1.));
#922=DIRECTION('center_axis',(0.,0.,1.));
#923=DIRECTION('ref_axis',(1.,0.,0.));
#924=DIRECTION('',(1.,0.,0.));
#925=DIRECTION('',(0.,1.,0.));
#926=DIRECTION('center_axis',(1.,0.,0.));
#927=DIRECTION('ref_axis',(0.,0.,-1.));
#928=DIRECTION('',(0.,-1.,0.));
#929=DIRECTION('',(0.,0.,1.));
#930=DIRECTION('center_axis',(0.,-1.,0.));
#931=DIRECTION('ref_axis',(-1.,0.,0.));
#932=DIRECTION('',(0.,-1.,0.));
#933=DIRECTION('',(0.,-1.,0.));
#934=DIRECTION('',(0.,-1.,0.));
#935=DIRECTION('',(0.,-1.,0.));
#936=DIRECTION('',(0.,-1.,0.));
#937=DIRECTION('center_axis',(0.,1.,0.));
#938=DIRECTION('ref_axis',(-1.,0.,0.));
#939=DIRECTION('center_axis',(0.,-1.,0.));
#940=DIRECTION('ref_axis',(-1.,0.,0.));
#941=DIRECTION('',(0.,-1.,0.));
#942=DIRECTION('center_axis',(0.,1.,0.));
#943=DIRECTION('ref_axis',(-1.,0.,0.));
#944=DIRECTION('center_axis',(0.707106781186548,0.,-0.707106781186548));
#945=DIRECTION('ref_axis',(-0.707106781186548,0.,-0.707106781186548));
#946=DIRECTION('',(0.,-1.,0.));
#947=DIRECTION('',(-0.707106781186548,0.,-0.707106781186548));
#948=DIRECTION('',(0.,1.,0.));
#949=DIRECTION('center_axis',(0.,0.,1.));
#950=DIRECTION('ref_axis',(1.,0.,0.));
#951=DIRECTION('',(1.,0.,0.));
#952=DIRECTION('center_axis',(0.,0.,-1.));
#953=DIRECTION('ref_axis',(-1.,0.,0.));
#954=DIRECTION('center_axis',(0.,0.,-1.));
#955=DIRECTION('ref_axis',(-1.,0.,0.));
#956=DIRECTION('center_axis',(0.,0.,-1.));
#957=DIRECTION('ref_axis',(-1.,0.,0.));
#958=DIRECTION('center_axis',(0.,0.,-1.));
#959=DIRECTION('ref_axis',(-1.,0.,0.));
#960=DIRECTION('center_axis',(0.,0.,-1.));
#961=DIRECTION('ref_axis',(-1.,0.,0.));
#962=DIRECTION('center_axis',(0.,0.,-1.));
#963=DIRECTION('ref_axis',(-1.,0.,0.));
#964=DIRECTION('center_axis',(0.,0.,-1.));
#965=DIRECTION('ref_axis',(-1.,0.,0.));
#966=DIRECTION('center_axis',(0.,0.,-1.));
#967=DIRECTION('ref_axis',(-1.,0.,0.));
#968=DIRECTION('center_axis',(0.,-1.,0.));
#969=DIRECTION('ref_axis',(0.,0.,-1.));
#970=DIRECTION('',(0.,0.,1.));
#971=DIRECTION('',(1.,0.,0.));
#972=DIRECTION('',(0.,0.,1.));
#973=DIRECTION('',(-1.,0.,0.));
#974=DIRECTION('',(0.,0.,-1.));
#975=DIRECTION('',(-1.,0.,0.));
#976=DIRECTION('',(0.,0.,1.));
#977=DIRECTION('center_axis',(1.,0.,0.));
#978=DIRECTION('ref_axis',(0.,0.,1.));
#979=DIRECTION('',(1.,0.,0.));
#980=DIRECTION('center_axis',(-1.,0.,0.));
#981=DIRECTION('ref_axis',(0.,0.,1.));
#982=DIRECTION('center_axis',(1.,0.,0.));
#983=DIRECTION('ref_axis',(0.,0.,1.));
#984=DIRECTION('',(1.,0.,0.));
#985=DIRECTION('center_axis',(-1.,0.,0.));
#986=DIRECTION('ref_axis',(0.,0.,1.));
#987=DIRECTION('center_axis',(-1.,0.,0.));
#988=DIRECTION('ref_axis',(0.,0.,-1.));
#989=DIRECTION('center_axis',(-1.,0.,0.));
#990=DIRECTION('ref_axis',(0.,0.,-1.));
#991=DIRECTION('',(-1.,0.,0.));
#992=DIRECTION('center_axis',(1.,0.,0.));
#993=DIRECTION('ref_axis',(0.,0.,1.));
#994=DIRECTION('',(1.,0.,0.));
#995=DIRECTION('center_axis',(-1.,0.,0.));
#996=DIRECTION('ref_axis',(0.,0.,1.));
#997=DIRECTION('center_axis',(1.,0.,0.));
#998=DIRECTION('ref_axis',(0.,0.,-1.));
#999=DIRECTION('',(0.,1.,0.));
#1000=DIRECTION('center_axis',(0.,0.,1.));
#1001=DIRECTION('ref_axis',(-1.,0.,0.));
#1002=DIRECTION('',(0.,0.,1.));
#1003=DIRECTION('center_axis',(0.,0.,1.));
#1004=DIRECTION('ref_axis',(-1.,0.,0.));
#1005=DIRECTION('',(0.,0.,1.));
#1006=DIRECTION('center_axis',(0.,0.,1.));
#1007=DIRECTION('ref_axis',(0.,1.,0.));
#1008=DIRECTION('',(0.,1.,0.));
#1009=DIRECTION('center_axis',(0.,0.,-1.));
#1010=DIRECTION('ref_axis',(-1.,0.,0.));
#1011=DIRECTION('',(0.,1.,0.));
#1012=DIRECTION('',(0.,-1.,0.));
#1013=DIRECTION('center_axis',(0.,0.,-1.));
#1014=DIRECTION('ref_axis',(-1.,0.,0.));
#1015=DIRECTION('',(0.,-1.,0.));
#1016=DIRECTION('',(0.,-1.,0.));
#1017=DIRECTION('center_axis',(1.,0.,0.));
#1018=DIRECTION('ref_axis',(0.,0.,-1.));
#1019=DIRECTION('center_axis',(0.,0.,1.));
#1020=DIRECTION('ref_axis',(-1.,0.,0.));
#1021=DIRECTION('',(0.,0.,1.));
#1022=DIRECTION('center_axis',(0.,0.,1.));
#1023=DIRECTION('ref_axis',(-1.,0.,0.));
#1024=DIRECTION('',(0.,0.,1.));
#1025=DIRECTION('center_axis',(0.,0.,1.));
#1026=DIRECTION('ref_axis',(-1.,0.,0.));
#1027=DIRECTION('',(0.,0.,1.));
#1028=DIRECTION('center_axis',(0.,0.,1.));
#1029=DIRECTION('ref_axis',(-1.,0.,0.));
#1030=DIRECTION('',(0.,0.,1.));
#1031=DIRECTION('center_axis',(0.,0.,1.));
#1032=DIRECTION('ref_axis',(-1.,0.,0.));
#1033=DIRECTION('',(0.,0.,1.));
#1034=DIRECTION('center_axis',(0.,0.,1.));
#1035=DIRECTION('ref_axis',(-1.,0.,0.));
#1036=DIRECTION('',(0.,0.,1.));
#1037=DIRECTION('center_axis',(1.,0.,0.));
#1038=DIRECTION('ref_axis',(0.,0.,-1.));
#1039=DIRECTION('center_axis',(1.,0.,0.));
#1040=DIRECTION('ref_axis',(0.,0.,-1.));
#1041=CARTESIAN_POINT('',(0.,0.,0.));
#1042=CARTESIAN_POINT('Origin',(-42.6,12.,-4.4000000782311));
#1043=CARTESIAN_POINT('',(-45.4,12.,-4.4000000782311));
#1044=CARTESIAN_POINT('',(-42.6,12.,-4.4000000782311));
#1045=CARTESIAN_POINT('',(-41.3,12.,-4.4000000782311));
#1046=CARTESIAN_POINT('',(-45.4,27.,-4.4000000782311));
#1047=CARTESIAN_POINT('',(-45.4,12.,-4.4000000782311));
#1048=CARTESIAN_POINT('',(-42.6,27.,-4.4000000782311));
#1049=CARTESIAN_POINT('',(-41.3,27.,-4.4000000782311));
#1050=CARTESIAN_POINT('',(-42.6,12.,-4.4000000782311));
#1051=CARTESIAN_POINT('Origin',(-40.,27.,0.249999972060323));
#1052=CARTESIAN_POINT('',(-45.4,27.,-3.8500000782311));
#1053=CARTESIAN_POINT('',(-45.4,27.,-5.2500000782311));
#1054=CARTESIAN_POINT('',(-44.4,27.,-3.8500000782311));
#1055=CARTESIAN_POINT('',(-43.8999999230501,27.,-3.8500000782311));
#1056=CARTESIAN_POINT('',(-44.4,27.,3.8499999217689));
#1057=CARTESIAN_POINT('',(-44.4,27.,1.34999994691461));
#1058=CARTESIAN_POINT('',(-45.4,27.,3.8499999217689));
#1059=CARTESIAN_POINT('',(-42.2,27.,3.8499999217689));
#1060=CARTESIAN_POINT('',(-45.4,27.,4.3999999217689));
#1061=CARTESIAN_POINT('',(-45.4,27.,2.9999999217689));
#1062=CARTESIAN_POINT('',(-43.85,27.,4.3999999217689));
#1063=CARTESIAN_POINT('',(-43.375,27.,4.3999999217689));
#1064=CARTESIAN_POINT('',(-43.85,27.,1.99999993294478));
#1065=CARTESIAN_POINT('',(-43.85,27.,1.37499994691461));
#1066=CARTESIAN_POINT('',(-36.15,27.,1.99999993294478));
#1067=CARTESIAN_POINT('',(-42.875,27.,1.99999993294478));
#1068=CARTESIAN_POINT('',(-36.15,27.,2.99999994412065));
#1069=CARTESIAN_POINT('',(-36.15,27.,1.37499995250255));
#1070=CARTESIAN_POINT('',(-35.6,27.,2.99999994412065));
#1071=CARTESIAN_POINT('',(-39.125,27.,2.99999994412065));
#1072=CARTESIAN_POINT('',(-35.6,27.,1.00000001490116));
#1073=CARTESIAN_POINT('',(-35.6,27.,1.37499995809049));
#1074=CARTESIAN_POINT('',(-36.1,27.,1.00000001490116));
#1075=CARTESIAN_POINT('',(-37.8,27.,1.00000001490116));
#1076=CARTESIAN_POINT('',(-36.1,27.,-0.69999994412065));
#1077=CARTESIAN_POINT('',(-36.1,27.,0.374999983236195));
#1078=CARTESIAN_POINT('',(-37.4,27.,-1.99999994412065));
#1079=CARTESIAN_POINT('',(-37.1625000209548,27.,-1.76249996507541));
#1080=CARTESIAN_POINT('',(-42.6,27.,-1.99999994412065));
#1081=CARTESIAN_POINT('',(-37.6,27.,-1.99999994412065));
#1082=CARTESIAN_POINT('',(-42.6,27.,-5.8000000782311));
#1083=CARTESIAN_POINT('',(-40.4499999664724,27.,-4.06143670066761E-16));
#1084=CARTESIAN_POINT('Origin',(-41.4999999664724,27.,-2.77555756156289E-16));
#1085=CARTESIAN_POINT('',(-37.4500000335276,27.,-4.06143670066761E-16));
#1086=CARTESIAN_POINT('Origin',(-38.5000000335276,27.,-2.77555756156289E-16));
#1087=CARTESIAN_POINT('Origin',(-45.4,12.,-5.8000000782311));
#1088=CARTESIAN_POINT('',(-45.4,12.,-3.8500000782311));
#1089=CARTESIAN_POINT('',(-45.4,12.,-5.2500000782311));
#1090=CARTESIAN_POINT('',(-45.4,12.,-3.8500000782311));
#1091=CARTESIAN_POINT('Origin',(-44.4,12.,3.8499999217689));
#1092=CARTESIAN_POINT('',(-45.4,12.,3.8499999217689));
#1093=CARTESIAN_POINT('',(-44.4,12.,3.8499999217689));
#1094=CARTESIAN_POINT('',(-42.2,12.,3.8499999217689));
#1095=CARTESIAN_POINT('',(-45.4,12.,3.8499999217689));
#1096=CARTESIAN_POINT('',(-44.4,12.,3.8499999217689));
#1097=CARTESIAN_POINT('Origin',(-45.4,12.,2.4499999217689));
#1098=CARTESIAN_POINT('',(-45.4,12.,4.3999999217689));
#1099=CARTESIAN_POINT('',(-45.4,12.,2.9999999217689));
#1100=CARTESIAN_POINT('',(-45.4,12.,4.3999999217689));
#1101=CARTESIAN_POINT('Origin',(-45.4,12.,-3.8500000782311));
#1102=CARTESIAN_POINT('',(-44.4,12.,-3.8500000782311));
#1103=CARTESIAN_POINT('',(-43.8999999230501,12.,-3.8500000782311));
#1104=CARTESIAN_POINT('',(-44.4,12.,-3.8500000782311));
#1105=CARTESIAN_POINT('Origin',(-44.4,12.,1.49999994412065));
#1106=CARTESIAN_POINT('',(-44.4,12.,1.74999994412065));
#1107=CARTESIAN_POINT('Origin',(-46.75,12.,4.3999999217689));
#1108=CARTESIAN_POINT('',(-43.85,12.,4.3999999217689));
#1109=CARTESIAN_POINT('',(-43.375,12.,4.3999999217689));
#1110=CARTESIAN_POINT('',(-43.85,12.,4.3999999217689));
#1111=CARTESIAN_POINT('Origin',(-42.6,12.,-1.99999994412065));
#1112=CARTESIAN_POINT('',(-42.6,12.,-1.99999994412065));
#1113=CARTESIAN_POINT('',(-42.6,23.25,-1.99999994412065));
#1114=CARTESIAN_POINT('',(-42.6,12.,-5.8000000782311));
#1115=CARTESIAN_POINT('Origin',(-38.5000000335276,27.,-2.77555756156289E-16));
#1116=CARTESIAN_POINT('',(-37.4500000335276,24.3847003278255,-2.0675658616614E-16));
#1117=CARTESIAN_POINT('',(-37.4500000335276,27.,-1.48967842245817E-16));
#1118=CARTESIAN_POINT('',(-37.5230118503852,24.0000003278255,0.3847));
#1119=CARTESIAN_POINT('Ctrl Pts',(-37.4500000335276,24.3847003278255,-2.64545330086463E-16));
#1120=CARTESIAN_POINT('Ctrl Pts',(-37.4500000335276,24.3847003278255,0.0487830656270311));
#1121=CARTESIAN_POINT('Ctrl Pts',(-37.4537295758984,24.3748587463114,0.10051611726052));
#1122=CARTESIAN_POINT('Ctrl Pts',(-37.4671920701622,24.3354541228385,0.195174463168241));
#1123=CARTESIAN_POINT('Ctrl Pts',(-37.4767582600174,24.3059149515789,0.23813333369155));
#1124=CARTESIAN_POINT('Ctrl Pts',(-37.4949454180912,24.2381101538231,0.305938131447376));
#1125=CARTESIAN_POINT('Ctrl Pts',(-37.5048090701648,24.1951604312019,0.335459328741856));
#1126=CARTESIAN_POINT('Ctrl Pts',(-37.5189672982575,24.1005368037971,0.374850387481982));
#1127=CARTESIAN_POINT('Ctrl Pts',(-37.5230118503852,24.0488172310315,0.3847));
#1128=CARTESIAN_POINT('Ctrl Pts',(-37.5230118503852,24.0000003278255,0.3847));
#1129=CARTESIAN_POINT('',(-37.4500000335276,23.6153003278255,-2.45787864375618E-16));
#1130=CARTESIAN_POINT('Ctrl Pts',(-37.5230118503852,24.0000003278255,0.3847));
#1131=CARTESIAN_POINT('Ctrl Pts',(-37.5230118503852,23.9511834246195,0.3847));
#1132=CARTESIAN_POINT('Ctrl Pts',(-37.5189672982575,23.8994638518539,0.374850387481982));
#1133=CARTESIAN_POINT('Ctrl Pts',(-37.5048090701648,23.8048402244491,0.335459328741856));
#1134=CARTESIAN_POINT('Ctrl Pts',(-37.4949454180912,23.7618905018279,0.305938131447376));
#1135=CARTESIAN_POINT('Ctrl Pts',(-37.4767582600174,23.6940857040721,0.23813333369155));
#1136=CARTESIAN_POINT('Ctrl Pts',(-37.4671920701622,23.6645465328125,0.195174463168239));
#1137=CARTESIAN_POINT('Ctrl Pts',(-37.4537295758984,23.6251419093396,0.100516117260521));
#1138=CARTESIAN_POINT('Ctrl Pts',(-37.4500000335276,23.6153003278255,0.0487830656270309));
#1139=CARTESIAN_POINT('Ctrl Pts',(-37.4500000335276,23.6153003278255,-3.42607886505419E-16));
#1140=CARTESIAN_POINT('',(-37.4500000335276,21.3847003129244,-1.30457980153966E-17));
#1141=CARTESIAN_POINT('',(-37.4500000335276,27.,-1.48967842245817E-16));
#1142=CARTESIAN_POINT('',(-37.5230118503852,21.0000003129244,0.3847));
#1143=CARTESIAN_POINT('Ctrl Pts',(-37.4500000335276,21.3847003129244,-1.73472347597681E-17));
#1144=CARTESIAN_POINT('Ctrl Pts',(-37.4500000335276,21.3847003129244,0.0487830656270311));
#1145=CARTESIAN_POINT('Ctrl Pts',(-37.4537295758984,21.3748587314103,0.100516117260523));
#1146=CARTESIAN_POINT('Ctrl Pts',(-37.4671920701622,21.3354541079374,0.195174463168243));
#1147=CARTESIAN_POINT('Ctrl Pts',(-37.4767582600174,21.3059149366778,0.238133333691551));
#1148=CARTESIAN_POINT('Ctrl Pts',(-37.4949454180912,21.238110138922,0.305938131447377));
#1149=CARTESIAN_POINT('Ctrl Pts',(-37.5048090701648,21.1951604163008,0.335459328741858));
#1150=CARTESIAN_POINT('Ctrl Pts',(-37.5189672982575,21.100536788896,0.374850387481982));
#1151=CARTESIAN_POINT('Ctrl Pts',(-37.5230118503852,21.0488172161304,0.3847));
#1152=CARTESIAN_POINT('Ctrl Pts',(-37.5230118503852,21.0000003129244,0.3847));
#1153=CARTESIAN_POINT('',(-37.4500000335276,20.6153003129244,9.82656250264486E-17));
#1154=CARTESIAN_POINT('Ctrl Pts',(-37.5230118503852,21.0000003129244,0.3847));
#1155=CARTESIAN_POINT('Ctrl Pts',(-37.5230118503852,20.9511834097184,0.3847));
#1156=CARTESIAN_POINT('Ctrl Pts',(-37.5189672982575,20.8994638369528,0.374850387481981));
#1157=CARTESIAN_POINT('Ctrl Pts',(-37.5048090701648,20.804840209548,0.335459328741853));
#1158=CARTESIAN_POINT('Ctrl Pts',(-37.4949454180912,20.7618904869268,0.305938131447377));
#1159=CARTESIAN_POINT('Ctrl Pts',(-37.4767582600174,20.694085689171,0.238133333691551));
#1160=CARTESIAN_POINT('Ctrl Pts',(-37.4671920701622,20.6645465179114,0.195174463168242));
#1161=CARTESIAN_POINT('Ctrl Pts',(-37.4537295758984,20.6251418944385,0.100516117260523));
#1162=CARTESIAN_POINT('Ctrl Pts',(-37.4500000335276,20.6153003129244,0.0487830656270312));
#1163=CARTESIAN_POINT('Ctrl Pts',(-37.4500000335276,20.6153003129244,6.50521303491303E-17));
#1164=CARTESIAN_POINT('',(-37.4500000335276,18.3847002384186,-2.08924990511111E-16));
#1165=CARTESIAN_POINT('',(-37.4500000335276,27.,-1.48967842245817E-16));
#1166=CARTESIAN_POINT('',(-37.5230118503852,18.0000002384186,0.3847));
#1167=CARTESIAN_POINT('Ctrl Pts',(-37.4500000335276,18.3847002384186,-2.68882138776405E-16));
#1168=CARTESIAN_POINT('Ctrl Pts',(-37.4500000335276,18.3847002384186,0.0487830656270307));
#1169=CARTESIAN_POINT('Ctrl Pts',(-37.4537295758984,18.3748586569045,0.100516117260524));
#1170=CARTESIAN_POINT('Ctrl Pts',(-37.4671920701622,18.3354540334316,0.195174463168243));
#1171=CARTESIAN_POINT('Ctrl Pts',(-37.4767582600174,18.305914862172,0.23813333369155));
#1172=CARTESIAN_POINT('Ctrl Pts',(-37.4949454180912,18.2381100644162,0.305938131447376));
#1173=CARTESIAN_POINT('Ctrl Pts',(-37.5048090701648,18.195160341795,0.335459328741855));
#1174=CARTESIAN_POINT('Ctrl Pts',(-37.5189672982575,18.1005367143902,0.374850387481981));
#1175=CARTESIAN_POINT('Ctrl Pts',(-37.5230118503852,18.0488171416246,0.384699999999999));
#1176=CARTESIAN_POINT('Ctrl Pts',(-37.5230118503852,18.0000002384186,0.3847));
#1177=CARTESIAN_POINT('',(-37.4500000335276,17.6153002384186,-2.47956268720589E-16));
#1178=CARTESIAN_POINT('Ctrl Pts',(-37.5230118503852,18.0000002384186,0.3847));
#1179=CARTESIAN_POINT('Ctrl Pts',(-37.5230118503852,17.9511833352126,0.3847));
#1180=CARTESIAN_POINT('Ctrl Pts',(-37.5189672982575,17.899463762447,0.374850387481982));
#1181=CARTESIAN_POINT('Ctrl Pts',(-37.5048090701648,17.8048401350422,0.335459328741857));
#1182=CARTESIAN_POINT('Ctrl Pts',(-37.4949454180912,17.761890412421,0.305938131447377));
#1183=CARTESIAN_POINT('Ctrl Pts',(-37.4767582600174,17.6940856146652,0.238133333691551));
#1184=CARTESIAN_POINT('Ctrl Pts',(-37.4671920701622,17.6645464434056,0.195174463168243));
#1185=CARTESIAN_POINT('Ctrl Pts',(-37.4537295758984,17.6251418199327,0.100516117260523));
#1186=CARTESIAN_POINT('Ctrl Pts',(-37.4500000335276,17.6153002384186,0.0487830656270311));
#1187=CARTESIAN_POINT('Ctrl Pts',(-37.4500000335276,17.6153002384186,-3.46944695195361E-16));
#1188=CARTESIAN_POINT('',(-37.4500000335276,15.3847001937151,-2.02419777476198E-16));
#1189=CARTESIAN_POINT('',(-37.4500000335276,27.,-1.48967842245817E-16));
#1190=CARTESIAN_POINT('',(-37.5230118503852,15.0000001937151,0.3847));
#1191=CARTESIAN_POINT('Ctrl Pts',(-37.4500000335276,15.3847001937151,-2.55871712706579E-16));
#1192=CARTESIAN_POINT('Ctrl Pts',(-37.4500000335276,15.3847001937151,0.0487830656270311));
#1193=CARTESIAN_POINT('Ctrl Pts',(-37.4537295758984,15.374858612201,0.100516117260523));
#1194=CARTESIAN_POINT('Ctrl Pts',(-37.4671920701622,15.3354539887281,0.195174463168243));
#1195=CARTESIAN_POINT('Ctrl Pts',(-37.4767582600174,15.3059148174685,0.238133333691551));
#1196=CARTESIAN_POINT('Ctrl Pts',(-37.4949454180912,15.2381100197127,0.305938131447376));
#1197=CARTESIAN_POINT('Ctrl Pts',(-37.5048090701648,15.1951602970915,0.335459328741858));
#1198=CARTESIAN_POINT('Ctrl Pts',(-37.5189672982575,15.1005366696867,0.374850387481983));
#1199=CARTESIAN_POINT('Ctrl Pts',(-37.5230118503852,15.0488170969211,0.3847));
#1200=CARTESIAN_POINT('Ctrl Pts',(-37.5230118503852,15.0000001937151,0.3847));
#1201=CARTESIAN_POINT('',(-37.4500000335276,14.6153001937151,-2.5012467306556E-16));
#1202=CARTESIAN_POINT('Ctrl Pts',(-37.5230118503852,15.0000001937151,0.3847));
#1203=CARTESIAN_POINT('Ctrl Pts',(-37.5230118503852,14.9511832905091,0.3847));
#1204=CARTESIAN_POINT('Ctrl Pts',(-37.5189672982575,14.8994637177435,0.374850387481981));
#1205=CARTESIAN_POINT('Ctrl Pts',(-37.5048090701648,14.8048400903387,0.335459328741856));
#1206=CARTESIAN_POINT('Ctrl Pts',(-37.4949454180912,14.7618903677175,0.305938131447376));
#1207=CARTESIAN_POINT('Ctrl Pts',(-37.4767582600174,14.6940855699617,0.238133333691551));
#1208=CARTESIAN_POINT('Ctrl Pts',(-37.4671920701622,14.6645463987021,0.195174463168243));
#1209=CARTESIAN_POINT('Ctrl Pts',(-37.4537295758984,14.6251417752292,0.100516117260523));
#1210=CARTESIAN_POINT('Ctrl Pts',(-37.4500000335276,14.6153001937151,0.048783065627031));
#1211=CARTESIAN_POINT('Ctrl Pts',(-37.4500000335276,14.6153001937151,-3.51281503885303E-16));
#1212=CARTESIAN_POINT('',(-37.4500000335276,12.,-4.06143670066761E-16));
#1213=CARTESIAN_POINT('',(-37.4500000335276,27.,-1.48967842245817E-16));
#1214=CARTESIAN_POINT('Origin',(-38.5000000335276,12.,-2.77555756156289E-16));
#1215=CARTESIAN_POINT('',(-37.5230118503852,15.0000001937151,-0.3847));
#1216=CARTESIAN_POINT('Ctrl Pts',(-37.4500000335276,14.6153001937151,-3.51281503885303E-16));
#1217=CARTESIAN_POINT('Ctrl Pts',(-37.4500000335276,14.6153001937151,-0.0487830656270317));
#1218=CARTESIAN_POINT('Ctrl Pts',(-37.4537295758984,14.6251417752292,-0.100516117260524));
#1219=CARTESIAN_POINT('Ctrl Pts',(-37.4671920701622,14.6645463987021,-0.195174463168243));
#1220=CARTESIAN_POINT('Ctrl Pts',(-37.4767582600174,14.6940855699617,-0.238133333691551));
#1221=CARTESIAN_POINT('Ctrl Pts',(-37.4949454180912,14.7618903677175,-0.305938131447376));
#1222=CARTESIAN_POINT('Ctrl Pts',(-37.5048090701648,14.8048400903387,-0.335459328741856));
#1223=CARTESIAN_POINT('Ctrl Pts',(-37.5189672982575,14.8994637177435,-0.374850387481982));
#1224=CARTESIAN_POINT('Ctrl Pts',(-37.5230118503852,14.9511832905091,-0.3847));
#1225=CARTESIAN_POINT('Ctrl Pts',(-37.5230118503852,15.0000001937151,-0.3847));
#1226=CARTESIAN_POINT('Ctrl Pts',(-37.5230118503852,15.0000001937151,-0.3847));
#1227=CARTESIAN_POINT('Ctrl Pts',(-37.5230118503852,15.0488170969211,-0.3847));
#1228=CARTESIAN_POINT('Ctrl Pts',(-37.5189672982575,15.1005366696867,-0.374850387481983));
#1229=CARTESIAN_POINT('Ctrl Pts',(-37.5048090701648,15.1951602970915,-0.335459328741858));
#1230=CARTESIAN_POINT('Ctrl Pts',(-37.4949454180912,15.2381100197127,-0.305938131447376));
#1231=CARTESIAN_POINT('Ctrl Pts',(-37.4767582600174,15.3059148174685,-0.238133333691551));
#1232=CARTESIAN_POINT('Ctrl Pts',(-37.4671920701622,15.3354539887281,-0.195174463168243));
#1233=CARTESIAN_POINT('Ctrl Pts',(-37.4537295758984,15.374858612201,-0.100516117260524));
#1234=CARTESIAN_POINT('Ctrl Pts',(-37.4500000335276,15.3847001937151,-0.0487830656270316));
#1235=CARTESIAN_POINT('Ctrl Pts',(-37.4500000335276,15.3847001937151,-2.55871712706579E-16));
#1236=CARTESIAN_POINT('',(-37.5230118503852,18.0000002384186,-0.3847));
#1237=CARTESIAN_POINT('Ctrl Pts',(-37.4500000335276,17.6153002384186,-3.46944695195361E-16));
#1238=CARTESIAN_POINT('Ctrl Pts',(-37.4500000335276,17.6153002384186,-0.0487830656270318));
#1239=CARTESIAN_POINT('Ctrl Pts',(-37.4537295758984,17.6251418199327,-0.100516117260523));
#1240=CARTESIAN_POINT('Ctrl Pts',(-37.4671920701622,17.6645464434056,-0.195174463168244));
#1241=CARTESIAN_POINT('Ctrl Pts',(-37.4767582600174,17.6940856146652,-0.238133333691552));
#1242=CARTESIAN_POINT('Ctrl Pts',(-37.4949454180912,17.761890412421,-0.305938131447377));
#1243=CARTESIAN_POINT('Ctrl Pts',(-37.5048090701648,17.8048401350422,-0.335459328741858));
#1244=CARTESIAN_POINT('Ctrl Pts',(-37.5189672982575,17.899463762447,-0.374850387481983));
#1245=CARTESIAN_POINT('Ctrl Pts',(-37.5230118503852,17.9511833352126,-0.384700000000001));
#1246=CARTESIAN_POINT('Ctrl Pts',(-37.5230118503852,18.0000002384186,-0.3847));
#1247=CARTESIAN_POINT('Ctrl Pts',(-37.5230118503852,18.0000002384186,-0.3847));
#1248=CARTESIAN_POINT('Ctrl Pts',(-37.5230118503852,18.0488171416246,-0.3847));
#1249=CARTESIAN_POINT('Ctrl Pts',(-37.5189672982575,18.1005367143902,-0.374850387481981));
#1250=CARTESIAN_POINT('Ctrl Pts',(-37.5048090701648,18.195160341795,-0.335459328741855));
#1251=CARTESIAN_POINT('Ctrl Pts',(-37.4949454180912,18.2381100644162,-0.305938131447376));
#1252=CARTESIAN_POINT('Ctrl Pts',(-37.4767582600174,18.305914862172,-0.23813333369155));
#1253=CARTESIAN_POINT('Ctrl Pts',(-37.4671920701622,18.3354540334316,-0.195174463168243));
#1254=CARTESIAN_POINT('Ctrl Pts',(-37.4537295758984,18.3748586569045,-0.100516117260524));
#1255=CARTESIAN_POINT('Ctrl Pts',(-37.4500000335276,18.3847002384186,-0.0487830656270312));
#1256=CARTESIAN_POINT('Ctrl Pts',(-37.4500000335276,18.3847002384186,-2.68882138776405E-16));
#1257=CARTESIAN_POINT('Ctrl Pts',(-37.4500000335276,20.6153003129244,6.50521303491303E-17));
#1258=CARTESIAN_POINT('Ctrl Pts',(-37.4500000335276,20.6153003129244,-0.0487830656270311));
#1259=CARTESIAN_POINT('Ctrl Pts',(-37.4537295758984,20.6251418944385,-0.10051611726052));
#1260=CARTESIAN_POINT('Ctrl Pts',(-37.4671920701622,20.6645465179114,-0.19517446316824));
#1261=CARTESIAN_POINT('Ctrl Pts',(-37.4767582600174,20.694085689171,-0.238133333691551));
#1262=CARTESIAN_POINT('Ctrl Pts',(-37.4949454180912,20.7618904869268,-0.305938131447377));
#1263=CARTESIAN_POINT('Ctrl Pts',(-37.5048090701648,20.804840209548,-0.335459328741858));
#1264=CARTESIAN_POINT('Ctrl Pts',(-37.5189672982575,20.8994638369528,-0.374850387481982));
#1265=CARTESIAN_POINT('Ctrl Pts',(-37.5230118503852,20.9511834097184,-0.3847));
#1266=CARTESIAN_POINT('Ctrl Pts',(-37.5230118503852,21.0000003129244,-0.3847));
#1267=CARTESIAN_POINT('Ctrl Pts',(-37.5230118503852,21.0488172161304,-0.3847));
#1268=CARTESIAN_POINT('Ctrl Pts',(-37.5189672982575,21.100536788896,-0.374850387481982));
#1269=CARTESIAN_POINT('Ctrl Pts',(-37.5048090701648,21.1951604163008,-0.335459328741858));
#1270=CARTESIAN_POINT('Ctrl Pts',(-37.4949454180912,21.238110138922,-0.305938131447377));
#1271=CARTESIAN_POINT('Ctrl Pts',(-37.4767582600174,21.3059149366778,-0.238133333691551));
#1272=CARTESIAN_POINT('Ctrl Pts',(-37.4671920701622,21.3354541079374,-0.195174463168243));
#1273=CARTESIAN_POINT('Ctrl Pts',(-37.4537295758984,21.3748587314103,-0.100516117260523));
#1274=CARTESIAN_POINT('Ctrl Pts',(-37.4500000335276,21.3847003129244,-0.0487830656270311));
#1275=CARTESIAN_POINT('Ctrl Pts',(-37.4500000335276,21.3847003129244,-1.73472347597681E-17));
#1276=CARTESIAN_POINT('',(-37.5230118503852,24.0000003278255,-0.3847));
#1277=CARTESIAN_POINT('Ctrl Pts',(-37.4500000335276,23.6153003278255,-3.42607886505419E-16));
#1278=CARTESIAN_POINT('Ctrl Pts',(-37.4500000335276,23.6153003278255,-0.0487830656270316));
#1279=CARTESIAN_POINT('Ctrl Pts',(-37.4537295758984,23.6251419093396,-0.10051611726052));
#1280=CARTESIAN_POINT('Ctrl Pts',(-37.4671920701622,23.6645465328125,-0.195174463168241));
#1281=CARTESIAN_POINT('Ctrl Pts',(-37.4767582600174,23.6940857040721,-0.238133333691551));
#1282=CARTESIAN_POINT('Ctrl Pts',(-37.4949454180912,23.7618905018279,-0.305938131447377));
#1283=CARTESIAN_POINT('Ctrl Pts',(-37.5048090701648,23.8048402244491,-0.335459328741856));
#1284=CARTESIAN_POINT('Ctrl Pts',(-37.5189672982575,23.8994638518539,-0.374850387481982));
#1285=CARTESIAN_POINT('Ctrl Pts',(-37.5230118503852,23.9511834246195,-0.3847));
#1286=CARTESIAN_POINT('Ctrl Pts',(-37.5230118503852,24.0000003278255,-0.3847));
#1287=CARTESIAN_POINT('Ctrl Pts',(-37.5230118503852,24.0000003278255,-0.3847));
#1288=CARTESIAN_POINT('Ctrl Pts',(-37.5230118503852,24.0488172310315,-0.3847));
#1289=CARTESIAN_POINT('Ctrl Pts',(-37.5189672982575,24.1005368037971,-0.374850387481982));
#1290=CARTESIAN_POINT('Ctrl Pts',(-37.5048090701648,24.1951604312019,-0.335459328741856));
#1291=CARTESIAN_POINT('Ctrl Pts',(-37.4949454180912,24.2381101538231,-0.305938131447376));
#1292=CARTESIAN_POINT('Ctrl Pts',(-37.4767582600174,24.3059149515789,-0.238133333691551));
#1293=CARTESIAN_POINT('Ctrl Pts',(-37.4671920701622,24.3354541228385,-0.195174463168241));
#1294=CARTESIAN_POINT('Ctrl Pts',(-37.4537295758984,24.3748587463114,-0.10051611726052));
#1295=CARTESIAN_POINT('Ctrl Pts',(-37.4500000335276,24.3847003278255,-0.0487830656270316));
#1296=CARTESIAN_POINT('Ctrl Pts',(-37.4500000335276,24.3847003278255,-2.64545330086463E-16));
#1297=CARTESIAN_POINT('',(-38.8846999776483,21.0000003129244,-0.976988205145574));
#1298=CARTESIAN_POINT('',(-38.1152999776483,21.0000003129244,-0.976988161139336));
#1299=CARTESIAN_POINT('Ctrl Pts',(-38.8846999776483,21.0000003129244,-0.976988205145574));
#1300=CARTESIAN_POINT('Ctrl Pts',(-38.8846999776483,20.9511834097835,-0.976988205145574));
#1301=CARTESIAN_POINT('Ctrl Pts',(-38.8748503651553,20.8994638369796,-0.981032756604189));
#1302=CARTESIAN_POINT('Ctrl Pts',(-38.8354593062908,20.8048402093429,-0.995190982224602));
#1303=CARTESIAN_POINT('Ctrl Pts',(-38.8059381088419,20.7618904865398,-1.00505463251517));
#1304=CARTESIAN_POINT('Ctrl Pts',(-38.7381333107479,20.6940856887123,-1.02324178663652));
#1305=CARTESIAN_POINT('Ctrl Pts',(-38.6951744401521,20.6645465175385,-1.0328079740314));
#1306=CARTESIAN_POINT('Ctrl Pts',(-38.6005160943413,20.6251418942986,-1.04627046303301));
#1307=CARTESIAN_POINT('Ctrl Pts',(-38.5487830428886,20.6153003129244,-1.05000000259616));
#1308=CARTESIAN_POINT('Ctrl Pts',(-38.4512169116345,20.6153003129244,-1.04999999740384));
#1309=CARTESIAN_POINT('Ctrl Pts',(-38.3994838598202,20.6251418945785,-1.04627045222545));
#1310=CARTESIAN_POINT('Ctrl Pts',(-38.3048255138156,20.6645465182843,-1.03280795269948));
#1311=CARTESIAN_POINT('Ctrl Pts',(-38.2618666433648,20.6940856896297,-1.02324176038388));
#1312=CARTESIAN_POINT('Ctrl Pts',(-38.1940618459471,20.7618904873139,-1.00505459835768));
#1313=CARTESIAN_POINT('Ctrl Pts',(-38.1645406488071,20.8048402097531,-0.995190944501088));
#1314=CARTESIAN_POINT('Ctrl Pts',(-38.1251495901914,20.899463836926,-0.981032713935961));
#1315=CARTESIAN_POINT('Ctrl Pts',(-38.1152999776483,20.9511834096533,-0.976988161139336));
#1316=CARTESIAN_POINT('Ctrl Pts',(-38.1152999776483,21.0000003129244,-0.976988161139336));
#1317=CARTESIAN_POINT('Ctrl Pts',(-38.1152999776483,21.0000003129244,-0.976988161139336));
#1318=CARTESIAN_POINT('Ctrl Pts',(-38.1152999776483,21.0488172161955,-0.976988161139336));
#1319=CARTESIAN_POINT('Ctrl Pts',(-38.1251495901914,21.1005367889228,-0.981032713935961));
#1320=CARTESIAN_POINT('Ctrl Pts',(-38.1645406488071,21.1951604160957,-0.995190944501088));
#1321=CARTESIAN_POINT('Ctrl Pts',(-38.1940618459471,21.2381101385349,-1.00505459835768));
#1322=CARTESIAN_POINT('Ctrl Pts',(-38.2618666433648,21.3059149362191,-1.02324176038388));
#1323=CARTESIAN_POINT('Ctrl Pts',(-38.3048255138156,21.3354541075645,-1.03280795269948));
#1324=CARTESIAN_POINT('Ctrl Pts',(-38.3994838598202,21.3748587312703,-1.04627045222545));
#1325=CARTESIAN_POINT('Ctrl Pts',(-38.4512169116345,21.3847003129244,-1.04999999740384));
#1326=CARTESIAN_POINT('Ctrl Pts',(-38.5487830428886,21.3847003129244,-1.05000000259616));
#1327=CARTESIAN_POINT('Ctrl Pts',(-38.6005160943413,21.3748587315502,-1.04627046303301));
#1328=CARTESIAN_POINT('Ctrl Pts',(-38.6951744401521,21.3354541083103,-1.0328079740314));
#1329=CARTESIAN_POINT('Ctrl Pts',(-38.7381333107479,21.3059149371365,-1.02324178663652));
#1330=CARTESIAN_POINT('Ctrl Pts',(-38.8059381088419,21.238110139309,-1.00505463251517));
#1331=CARTESIAN_POINT('Ctrl Pts',(-38.8354593062908,21.1951604165059,-0.995190982224602));
#1332=CARTESIAN_POINT('Ctrl Pts',(-38.8748503651553,21.1005367888692,-0.981032756604189));
#1333=CARTESIAN_POINT('Ctrl Pts',(-38.8846999776483,21.0488172160653,-0.976988205145574));
#1334=CARTESIAN_POINT('Ctrl Pts',(-38.8846999776483,21.0000003129244,-0.976988205145574));
#1335=CARTESIAN_POINT('',(-38.8846999776483,18.0000002384186,-0.976988205145574));
#1336=CARTESIAN_POINT('',(-38.1152999776483,18.0000002384186,-0.976988161139336));
#1337=CARTESIAN_POINT('Ctrl Pts',(-38.8846999776483,18.0000002384186,-0.976988205145574));
#1338=CARTESIAN_POINT('Ctrl Pts',(-38.8846999776483,17.9511833354068,-0.976988205145574));
#1339=CARTESIAN_POINT('Ctrl Pts',(-38.8748503652067,17.8994637627289,-0.981032756582434));
#1340=CARTESIAN_POINT('Ctrl Pts',(-38.8354593065312,17.8048401352831,-0.995190982141459));
#1341=CARTESIAN_POINT('Ctrl Pts',(-38.80593810922,17.7618904125454,-1.00505463239458));
#1342=CARTESIAN_POINT('Ctrl Pts',(-38.7381333112597,17.6940856145851,-1.0232417865184));
#1343=CARTESIAN_POINT('Ctrl Pts',(-38.6951744405986,17.6645464432735,-1.0328079739516));
#1344=CARTESIAN_POINT('Ctrl Pts',(-38.6005160945966,17.6251418198442,-1.046270463013));
#1345=CARTESIAN_POINT('Ctrl Pts',(-38.5487830430176,17.6153002384186,-1.05000000259616));
#1346=CARTESIAN_POINT('Ctrl Pts',(-38.4512169117635,17.6153002384186,-1.04999999740384));
#1347=CARTESIAN_POINT('Ctrl Pts',(-38.3994838600755,17.6251418200212,-1.04627045224546));
#1348=CARTESIAN_POINT('Ctrl Pts',(-38.3048255142622,17.6645464435377,-1.03280795277929));
#1349=CARTESIAN_POINT('Ctrl Pts',(-38.2618666438766,17.6940856147453,-1.02324176050201));
#1350=CARTESIAN_POINT('Ctrl Pts',(-38.1940618463253,17.7618904122967,-1.00505459847827));
#1351=CARTESIAN_POINT('Ctrl Pts',(-38.1645406490475,17.8048401348013,-0.995190944584231));
#1352=CARTESIAN_POINT('Ctrl Pts',(-38.1251495902428,17.8994637621652,-0.981032713957717));
#1353=CARTESIAN_POINT('Ctrl Pts',(-38.1152999776483,17.9511833350183,-0.976988161139336));
#1354=CARTESIAN_POINT('Ctrl Pts',(-38.1152999776483,18.0000002384186,-0.976988161139336));
#1355=CARTESIAN_POINT('Ctrl Pts',(-38.1152999776483,18.0000002384186,-0.976988161139336));
#1356=CARTESIAN_POINT('Ctrl Pts',(-38.1152999776483,18.0488171416897,-0.976988161139336));
#1357=CARTESIAN_POINT('Ctrl Pts',(-38.1251495901914,18.100536714417,-0.981032713935962));
#1358=CARTESIAN_POINT('Ctrl Pts',(-38.1645406488071,18.1951603415899,-0.995190944501088));
#1359=CARTESIAN_POINT('Ctrl Pts',(-38.1940618459471,18.2381100640291,-1.00505459835768));
#1360=CARTESIAN_POINT('Ctrl Pts',(-38.2618666433648,18.3059148617133,-1.02324176038388));
#1361=CARTESIAN_POINT('Ctrl Pts',(-38.3048255138156,18.3354540330587,-1.03280795269948));
#1362=CARTESIAN_POINT('Ctrl Pts',(-38.3994838598202,18.3748586567645,-1.04627045222545));
#1363=CARTESIAN_POINT('Ctrl Pts',(-38.4512169116345,18.3847002384186,-1.04999999740384));
#1364=CARTESIAN_POINT('Ctrl Pts',(-38.5487830428886,18.3847002384186,-1.05000000259616));
#1365=CARTESIAN_POINT('Ctrl Pts',(-38.6005160943413,18.3748586570444,-1.04627046303301));
#1366=CARTESIAN_POINT('Ctrl Pts',(-38.6951744401521,18.3354540338045,-1.0328079740314));
#1367=CARTESIAN_POINT('Ctrl Pts',(-38.7381333107479,18.3059148626307,-1.02324178663652));
#1368=CARTESIAN_POINT('Ctrl Pts',(-38.8059381088419,18.2381100648032,-1.00505463251517));
#1369=CARTESIAN_POINT('Ctrl Pts',(-38.8354593062908,18.1951603420002,-0.995190982224603));
#1370=CARTESIAN_POINT('Ctrl Pts',(-38.8748503651553,18.1005367143634,-0.98103275660419));
#1371=CARTESIAN_POINT('Ctrl Pts',(-38.8846999776483,18.0488171415595,-0.976988205145574));
#1372=CARTESIAN_POINT('Ctrl Pts',(-38.8846999776483,18.0000002384186,-0.976988205145574));
#1373=CARTESIAN_POINT('',(-38.8846999776483,15.0000001937151,-0.976988205145574));
#1374=CARTESIAN_POINT('',(-38.1152999776483,15.0000001937151,-0.976988161139336));
#1375=CARTESIAN_POINT('Ctrl Pts',(-38.8846999776483,15.0000001937151,-0.976988205145574));
#1376=CARTESIAN_POINT('Ctrl Pts',(-38.8846999776483,14.9511832905742,-0.976988205145574));
#1377=CARTESIAN_POINT('Ctrl Pts',(-38.8748503651553,14.8994637177703,-0.981032756604189));
#1378=CARTESIAN_POINT('Ctrl Pts',(-38.8354593062908,14.8048400901336,-0.995190982224602));
#1379=CARTESIAN_POINT('Ctrl Pts',(-38.8059381088419,14.7618903673305,-1.00505463251517));
#1380=CARTESIAN_POINT('Ctrl Pts',(-38.7381333107479,14.694085569503,-1.02324178663652));
#1381=CARTESIAN_POINT('Ctrl Pts',(-38.6951744401521,14.6645463983292,-1.0328079740314));
#1382=CARTESIAN_POINT('Ctrl Pts',(-38.6005160943413,14.6251417750893,-1.04627046303301));
#1383=CARTESIAN_POINT('Ctrl Pts',(-38.5487830428886,14.6153001937151,-1.05000000259616));
#1384=CARTESIAN_POINT('Ctrl Pts',(-38.4512169116345,14.6153001937151,-1.04999999740384));
#1385=CARTESIAN_POINT('Ctrl Pts',(-38.3994838598202,14.6251417753692,-1.04627045222545));
#1386=CARTESIAN_POINT('Ctrl Pts',(-38.3048255138156,14.664546399075,-1.03280795269948));
#1387=CARTESIAN_POINT('Ctrl Pts',(-38.2618666433648,14.6940855704204,-1.02324176038388));
#1388=CARTESIAN_POINT('Ctrl Pts',(-38.1940618459471,14.7618903681046,-1.00505459835768));
#1389=CARTESIAN_POINT('Ctrl Pts',(-38.1645406488071,14.8048400905438,-0.995190944501088));
#1390=CARTESIAN_POINT('Ctrl Pts',(-38.1251495901914,14.8994637177167,-0.981032713935962));
#1391=CARTESIAN_POINT('Ctrl Pts',(-38.1152999776483,14.951183290444,-0.976988161139336));
#1392=CARTESIAN_POINT('Ctrl Pts',(-38.1152999776483,15.0000001937151,-0.976988161139336));
#1393=CARTESIAN_POINT('Ctrl Pts',(-38.1152999776483,15.0000001937151,-0.976988161139336));
#1394=CARTESIAN_POINT('Ctrl Pts',(-38.1152999776483,15.0488170969862,-0.976988161139336));
#1395=CARTESIAN_POINT('Ctrl Pts',(-38.1251495901914,15.1005366697135,-0.981032713935962));
#1396=CARTESIAN_POINT('Ctrl Pts',(-38.1645406488071,15.1951602968864,-0.995190944501088));
#1397=CARTESIAN_POINT('Ctrl Pts',(-38.1940618459471,15.2381100193256,-1.00505459835768));
#1398=CARTESIAN_POINT('Ctrl Pts',(-38.2618666433648,15.3059148170098,-1.02324176038388));
#1399=CARTESIAN_POINT('Ctrl Pts',(-38.3048255138156,15.3354539883552,-1.03280795269948));
#1400=CARTESIAN_POINT('Ctrl Pts',(-38.3994838598202,15.374858612061,-1.04627045222545));
#1401=CARTESIAN_POINT('Ctrl Pts',(-38.4512169116345,15.3847001937151,-1.04999999740384));
#1402=CARTESIAN_POINT('Ctrl Pts',(-38.5487830428886,15.3847001937151,-1.05000000259616));
#1403=CARTESIAN_POINT('Ctrl Pts',(-38.6005160943413,15.3748586123409,-1.04627046303301));
#1404=CARTESIAN_POINT('Ctrl Pts',(-38.6951744401521,15.335453989101,-1.0328079740314));
#1405=CARTESIAN_POINT('Ctrl Pts',(-38.7381333107479,15.3059148179272,-1.02324178663652));
#1406=CARTESIAN_POINT('Ctrl Pts',(-38.8059381088419,15.2381100200997,-1.00505463251517));
#1407=CARTESIAN_POINT('Ctrl Pts',(-38.8354593062908,15.1951602972967,-0.995190982224602));
#1408=CARTESIAN_POINT('Ctrl Pts',(-38.8748503651553,15.1005366696599,-0.981032756604189));
#1409=CARTESIAN_POINT('Ctrl Pts',(-38.8846999776483,15.048817096856,-0.976988205145574));
#1410=CARTESIAN_POINT('Ctrl Pts',(-38.8846999776483,15.0000001937151,-0.976988205145574));
#1411=CARTESIAN_POINT('',(-38.8846999776483,24.0000003278255,-0.976988205145574));
#1412=CARTESIAN_POINT('',(-38.1152999776483,24.0000003278255,-0.976988161139336));
#1413=CARTESIAN_POINT('Ctrl Pts',(-38.8846999776483,24.0000003278255,-0.976988205145574));
#1414=CARTESIAN_POINT('Ctrl Pts',(-38.8846999776483,23.9511834246846,-0.976988205145574));
#1415=CARTESIAN_POINT('Ctrl Pts',(-38.8748503651553,23.8994638518807,-0.98103275660419));
#1416=CARTESIAN_POINT('Ctrl Pts',(-38.8354593062908,23.804840224244,-0.995190982224603));
#1417=CARTESIAN_POINT('Ctrl Pts',(-38.8059381088419,23.7618905014409,-1.00505463251517));
#1418=CARTESIAN_POINT('Ctrl Pts',(-38.7381333107479,23.6940857036134,-1.02324178663652));
#1419=CARTESIAN_POINT('Ctrl Pts',(-38.6951744401521,23.6645465324396,-1.0328079740314));
#1420=CARTESIAN_POINT('Ctrl Pts',(-38.6005160943413,23.6251419091997,-1.04627046303301));
#1421=CARTESIAN_POINT('Ctrl Pts',(-38.5487830428886,23.6153003278255,-1.05000000259616));
#1422=CARTESIAN_POINT('Ctrl Pts',(-38.4512169116345,23.6153003278255,-1.04999999740384));
#1423=CARTESIAN_POINT('Ctrl Pts',(-38.3994838598202,23.6251419094796,-1.04627045222545));
#1424=CARTESIAN_POINT('Ctrl Pts',(-38.3048255138156,23.6645465331854,-1.03280795269948));
#1425=CARTESIAN_POINT('Ctrl Pts',(-38.2618666433648,23.6940857045308,-1.02324176038388));
#1426=CARTESIAN_POINT('Ctrl Pts',(-38.1940618459471,23.761890502215,-1.00505459835768));
#1427=CARTESIAN_POINT('Ctrl Pts',(-38.1645406488071,23.8048402246542,-0.995190944501088));
#1428=CARTESIAN_POINT('Ctrl Pts',(-38.1251495901914,23.8994638518271,-0.981032713935961));
#1429=CARTESIAN_POINT('Ctrl Pts',(-38.1152999776483,23.9511834245544,-0.976988161139336));
#1430=CARTESIAN_POINT('Ctrl Pts',(-38.1152999776483,24.0000003278255,-0.976988161139336));
#1431=CARTESIAN_POINT('Ctrl Pts',(-38.1152999776483,24.0000003278255,-0.976988161139336));
#1432=CARTESIAN_POINT('Ctrl Pts',(-38.1152999776483,24.0488172310966,-0.976988161139336));
#1433=CARTESIAN_POINT('Ctrl Pts',(-38.1251495901914,24.1005368038239,-0.981032713935961));
#1434=CARTESIAN_POINT('Ctrl Pts',(-38.1645406488071,24.1951604309968,-0.995190944501088));
#1435=CARTESIAN_POINT('Ctrl Pts',(-38.1940618459471,24.238110153436,-1.00505459835768));
#1436=CARTESIAN_POINT('Ctrl Pts',(-38.2618666433648,24.3059149511202,-1.02324176038388));
#1437=CARTESIAN_POINT('Ctrl Pts',(-38.3048255138156,24.3354541224656,-1.03280795269948));
#1438=CARTESIAN_POINT('Ctrl Pts',(-38.3994838598202,24.3748587461714,-1.04627045222545));
#1439=CARTESIAN_POINT('Ctrl Pts',(-38.4512169116345,24.3847003278255,-1.04999999740384));
#1440=CARTESIAN_POINT('Ctrl Pts',(-38.5487830428886,24.3847003278255,-1.05000000259616));
#1441=CARTESIAN_POINT('Ctrl Pts',(-38.6005160943413,24.3748587464513,-1.04627046303301));
#1442=CARTESIAN_POINT('Ctrl Pts',(-38.6951744401521,24.3354541232114,-1.0328079740314));
#1443=CARTESIAN_POINT('Ctrl Pts',(-38.7381333107479,24.3059149520376,-1.02324178663652));
#1444=CARTESIAN_POINT('Ctrl Pts',(-38.8059381088419,24.2381101542101,-1.00505463251517));
#1445=CARTESIAN_POINT('Ctrl Pts',(-38.8354593062908,24.1951604314071,-0.995190982224603));
#1446=CARTESIAN_POINT('Ctrl Pts',(-38.8748503651553,24.1005368037703,-0.98103275660419));
#1447=CARTESIAN_POINT('Ctrl Pts',(-38.8846999776483,24.0488172309664,-0.976988205145574));
#1448=CARTESIAN_POINT('Ctrl Pts',(-38.8846999776483,24.0000003278255,-0.976988205145574));
#1449=CARTESIAN_POINT('Origin',(-41.4999999664724,27.,-2.77555756156289E-16));
#1450=CARTESIAN_POINT('',(-40.4499999664724,12.,-4.06143670066761E-16));
#1451=CARTESIAN_POINT('',(-40.4499999664724,27.,-1.48967842245817E-16));
#1452=CARTESIAN_POINT('Origin',(-41.4999999664724,12.,-2.77555756156289E-16));
#1453=CARTESIAN_POINT('',(-41.8847000223517,21.0000003129244,-0.976988161139338));
#1454=CARTESIAN_POINT('',(-41.1153000223517,21.0000003129244,-0.976988161139336));
#1455=CARTESIAN_POINT('Ctrl Pts',(-41.8847000223517,21.0000003129244,-0.976988161139336));
#1456=CARTESIAN_POINT('Ctrl Pts',(-41.8847000223517,20.9511834096533,-0.976988161139336));
#1457=CARTESIAN_POINT('Ctrl Pts',(-41.8748504098086,20.899463836926,-0.981032713935962));
#1458=CARTESIAN_POINT('Ctrl Pts',(-41.8354593511929,20.8048402097531,-0.995190944501088));
#1459=CARTESIAN_POINT('Ctrl Pts',(-41.8059381540529,20.7618904873139,-1.00505459835768));
#1460=CARTESIAN_POINT('Ctrl Pts',(-41.7381333566352,20.6940856896297,-1.02324176038388));
#1461=CARTESIAN_POINT('Ctrl Pts',(-41.6951744861844,20.6645465182843,-1.03280795269948));
#1462=CARTESIAN_POINT('Ctrl Pts',(-41.6005161401798,20.6251418945785,-1.04627045222545));
#1463=CARTESIAN_POINT('Ctrl Pts',(-41.5487830883655,20.6153003129244,-1.04999999740384));
#1464=CARTESIAN_POINT('Ctrl Pts',(-41.4512169571114,20.6153003129244,-1.05000000259616));
#1465=CARTESIAN_POINT('Ctrl Pts',(-41.3994839056587,20.6251418942986,-1.04627046303301));
#1466=CARTESIAN_POINT('Ctrl Pts',(-41.3048255598479,20.6645465175385,-1.0328079740314));
#1467=CARTESIAN_POINT('Ctrl Pts',(-41.2618666892521,20.6940856887123,-1.02324178663652));
#1468=CARTESIAN_POINT('Ctrl Pts',(-41.1940618911581,20.7618904865398,-1.00505463251517));
#1469=CARTESIAN_POINT('Ctrl Pts',(-41.1645406937092,20.8048402093428,-0.995190982224603));
#1470=CARTESIAN_POINT('Ctrl Pts',(-41.1251496348447,20.8994638369796,-0.98103275660419));
#1471=CARTESIAN_POINT('Ctrl Pts',(-41.1153000223517,20.9511834097835,-0.976988205145574));
#1472=CARTESIAN_POINT('Ctrl Pts',(-41.1153000223517,21.0000003129244,-0.976988205145574));
#1473=CARTESIAN_POINT('Ctrl Pts',(-41.1153000223517,21.0000003129244,-0.976988205145574));
#1474=CARTESIAN_POINT('Ctrl Pts',(-41.1153000223517,21.0488172160653,-0.976988205145574));
#1475=CARTESIAN_POINT('Ctrl Pts',(-41.1251496348447,21.1005367888692,-0.981032756604189));
#1476=CARTESIAN_POINT('Ctrl Pts',(-41.1645406937092,21.1951604165059,-0.995190982224602));
#1477=CARTESIAN_POINT('Ctrl Pts',(-41.1940618911581,21.238110139309,-1.00505463251517));
#1478=CARTESIAN_POINT('Ctrl Pts',(-41.2618666892521,21.3059149371365,-1.02324178663652));
#1479=CARTESIAN_POINT('Ctrl Pts',(-41.3048255598479,21.3354541083103,-1.0328079740314));
#1480=CARTESIAN_POINT('Ctrl Pts',(-41.3994839056587,21.3748587315502,-1.04627046303301));
#1481=CARTESIAN_POINT('Ctrl Pts',(-41.4512169571114,21.3847003129244,-1.05000000259616));
#1482=CARTESIAN_POINT('Ctrl Pts',(-41.5487830883655,21.3847003129244,-1.04999999740384));
#1483=CARTESIAN_POINT('Ctrl Pts',(-41.6005161401798,21.3748587312703,-1.04627045222544));
#1484=CARTESIAN_POINT('Ctrl Pts',(-41.6951744861844,21.3354541075645,-1.03280795269948));
#1485=CARTESIAN_POINT('Ctrl Pts',(-41.7381333566352,21.3059149362191,-1.02324176038388));
#1486=CARTESIAN_POINT('Ctrl Pts',(-41.8059381540529,21.2381101385349,-1.00505459835768));
#1487=CARTESIAN_POINT('Ctrl Pts',(-41.8354593511929,21.1951604160957,-0.995190944501088));
#1488=CARTESIAN_POINT('Ctrl Pts',(-41.8748504098086,21.1005367889228,-0.981032713935961));
#1489=CARTESIAN_POINT('Ctrl Pts',(-41.8847000223517,21.0488172161955,-0.976988161139336));
#1490=CARTESIAN_POINT('Ctrl Pts',(-41.8847000223517,21.0000003129244,-0.976988161139336));
#1491=CARTESIAN_POINT('',(-41.8847000223517,18.0000002384186,-0.976988161139338));
#1492=CARTESIAN_POINT('',(-41.1153000223517,18.0000002384186,-0.976988161139336));
#1493=CARTESIAN_POINT('Ctrl Pts',(-41.8847000223517,18.0000002384186,-0.976988161139336));
#1494=CARTESIAN_POINT('Ctrl Pts',(-41.8847000223517,17.9511833350183,-0.976988161139336));
#1495=CARTESIAN_POINT('Ctrl Pts',(-41.8748504097572,17.8994637621652,-0.981032713957718));
#1496=CARTESIAN_POINT('Ctrl Pts',(-41.8354593509525,17.8048401348013,-0.995190944584232));
#1497=CARTESIAN_POINT('Ctrl Pts',(-41.8059381536747,17.7618904122967,-1.00505459847827));
#1498=CARTESIAN_POINT('Ctrl Pts',(-41.7381333561234,17.6940856147453,-1.02324176050201));
#1499=CARTESIAN_POINT('Ctrl Pts',(-41.6951744857378,17.6645464435377,-1.03280795277929));
#1500=CARTESIAN_POINT('Ctrl Pts',(-41.6005161399245,17.6251418200212,-1.04627045224546));
#1501=CARTESIAN_POINT('Ctrl Pts',(-41.5487830882365,17.6153002384186,-1.04999999740384));
#1502=CARTESIAN_POINT('Ctrl Pts',(-41.4512169569824,17.6153002384186,-1.05000000259616));
#1503=CARTESIAN_POINT('Ctrl Pts',(-41.3994839054034,17.6251418198442,-1.046270463013));
#1504=CARTESIAN_POINT('Ctrl Pts',(-41.3048255594014,17.6645464432735,-1.0328079739516));
#1505=CARTESIAN_POINT('Ctrl Pts',(-41.2618666887403,17.6940856145851,-1.0232417865184));
#1506=CARTESIAN_POINT('Ctrl Pts',(-41.19406189078,17.7618904125454,-1.00505463239458));
#1507=CARTESIAN_POINT('Ctrl Pts',(-41.1645406934688,17.8048401352831,-0.995190982141459));
#1508=CARTESIAN_POINT('Ctrl Pts',(-41.1251496347933,17.8994637627289,-0.981032756582434));
#1509=CARTESIAN_POINT('Ctrl Pts',(-41.1153000223517,17.9511833354068,-0.976988205145574));
#1510=CARTESIAN_POINT('Ctrl Pts',(-41.1153000223517,18.0000002384186,-0.976988205145574));
#1511=CARTESIAN_POINT('Ctrl Pts',(-41.1153000223517,18.0000002384186,-0.976988205145574));
#1512=CARTESIAN_POINT('Ctrl Pts',(-41.1153000223517,18.0488171415595,-0.976988205145574));
#1513=CARTESIAN_POINT('Ctrl Pts',(-41.1251496348447,18.1005367143634,-0.98103275660419));
#1514=CARTESIAN_POINT('Ctrl Pts',(-41.1645406937092,18.1951603420002,-0.995190982224603));
#1515=CARTESIAN_POINT('Ctrl Pts',(-41.1940618911581,18.2381100648032,-1.00505463251517));
#1516=CARTESIAN_POINT('Ctrl Pts',(-41.2618666892521,18.3059148626307,-1.02324178663652));
#1517=CARTESIAN_POINT('Ctrl Pts',(-41.3048255598479,18.3354540338045,-1.0328079740314));
#1518=CARTESIAN_POINT('Ctrl Pts',(-41.3994839056587,18.3748586570444,-1.04627046303301));
#1519=CARTESIAN_POINT('Ctrl Pts',(-41.4512169571114,18.3847002384186,-1.05000000259616));
#1520=CARTESIAN_POINT('Ctrl Pts',(-41.5487830883655,18.3847002384186,-1.04999999740384));
#1521=CARTESIAN_POINT('Ctrl Pts',(-41.6005161401798,18.3748586567645,-1.04627045222545));
#1522=CARTESIAN_POINT('Ctrl Pts',(-41.6951744861844,18.3354540330587,-1.03280795269948));
#1523=CARTESIAN_POINT('Ctrl Pts',(-41.7381333566352,18.3059148617133,-1.02324176038388));
#1524=CARTESIAN_POINT('Ctrl Pts',(-41.8059381540529,18.2381100640291,-1.00505459835768));
#1525=CARTESIAN_POINT('Ctrl Pts',(-41.8354593511929,18.1951603415899,-0.995190944501088));
#1526=CARTESIAN_POINT('Ctrl Pts',(-41.8748504098086,18.100536714417,-0.981032713935962));
#1527=CARTESIAN_POINT('Ctrl Pts',(-41.8847000223517,18.0488171416897,-0.976988161139336));
#1528=CARTESIAN_POINT('Ctrl Pts',(-41.8847000223517,18.0000002384186,-0.976988161139336));
#1529=CARTESIAN_POINT('',(-41.8847000223517,15.0000001937151,-0.976988161139338));
#1530=CARTESIAN_POINT('',(-41.1153000223517,15.0000001937151,-0.976988161139336));
#1531=CARTESIAN_POINT('Ctrl Pts',(-41.8847000223517,15.0000001937151,-0.976988161139336));
#1532=CARTESIAN_POINT('Ctrl Pts',(-41.8847000223517,14.951183290444,-0.976988161139336));
#1533=CARTESIAN_POINT('Ctrl Pts',(-41.8748504098086,14.8994637177167,-0.981032713935962));
#1534=CARTESIAN_POINT('Ctrl Pts',(-41.8354593511929,14.8048400905438,-0.995190944501088));
#1535=CARTESIAN_POINT('Ctrl Pts',(-41.8059381540529,14.7618903681046,-1.00505459835768));
#1536=CARTESIAN_POINT('Ctrl Pts',(-41.7381333566352,14.6940855704204,-1.02324176038388));
#1537=CARTESIAN_POINT('Ctrl Pts',(-41.6951744861844,14.664546399075,-1.03280795269948));
#1538=CARTESIAN_POINT('Ctrl Pts',(-41.6005161401798,14.6251417753692,-1.04627045222545));
#1539=CARTESIAN_POINT('Ctrl Pts',(-41.5487830883655,14.6153001937151,-1.04999999740384));
#1540=CARTESIAN_POINT('Ctrl Pts',(-41.4512169571114,14.6153001937151,-1.05000000259616));
#1541=CARTESIAN_POINT('Ctrl Pts',(-41.3994839056587,14.6251417750893,-1.04627046303301));
#1542=CARTESIAN_POINT('Ctrl Pts',(-41.3048255598479,14.6645463983292,-1.0328079740314));
#1543=CARTESIAN_POINT('Ctrl Pts',(-41.2618666892521,14.694085569503,-1.02324178663652));
#1544=CARTESIAN_POINT('Ctrl Pts',(-41.1940618911581,14.7618903673305,-1.00505463251517));
#1545=CARTESIAN_POINT('Ctrl Pts',(-41.1645406937092,14.8048400901336,-0.995190982224602));
#1546=CARTESIAN_POINT('Ctrl Pts',(-41.1251496348447,14.8994637177703,-0.981032756604189));
#1547=CARTESIAN_POINT('Ctrl Pts',(-41.1153000223517,14.9511832905742,-0.976988205145574));
#1548=CARTESIAN_POINT('Ctrl Pts',(-41.1153000223517,15.0000001937151,-0.976988205145574));
#1549=CARTESIAN_POINT('Ctrl Pts',(-41.1153000223517,15.0000001937151,-0.976988205145574));
#1550=CARTESIAN_POINT('Ctrl Pts',(-41.1153000223517,15.048817096856,-0.976988205145574));
#1551=CARTESIAN_POINT('Ctrl Pts',(-41.1251496348447,15.1005366696599,-0.981032756604189));
#1552=CARTESIAN_POINT('Ctrl Pts',(-41.1645406937092,15.1951602972967,-0.995190982224602));
#1553=CARTESIAN_POINT('Ctrl Pts',(-41.1940618911581,15.2381100200997,-1.00505463251517));
#1554=CARTESIAN_POINT('Ctrl Pts',(-41.2618666892521,15.3059148179272,-1.02324178663652));
#1555=CARTESIAN_POINT('Ctrl Pts',(-41.3048255598479,15.335453989101,-1.0328079740314));
#1556=CARTESIAN_POINT('Ctrl Pts',(-41.3994839056587,15.3748586123409,-1.04627046303301));
#1557=CARTESIAN_POINT('Ctrl Pts',(-41.4512169571114,15.3847001937151,-1.05000000259616));
#1558=CARTESIAN_POINT('Ctrl Pts',(-41.5487830883655,15.3847001937151,-1.04999999740384));
#1559=CARTESIAN_POINT('Ctrl Pts',(-41.6005161401798,15.374858612061,-1.04627045222545));
#1560=CARTESIAN_POINT('Ctrl Pts',(-41.6951744861844,15.3354539883552,-1.03280795269948));
#1561=CARTESIAN_POINT('Ctrl Pts',(-41.7381333566352,15.3059148170098,-1.02324176038388));
#1562=CARTESIAN_POINT('Ctrl Pts',(-41.8059381540529,15.2381100193256,-1.00505459835768));
#1563=CARTESIAN_POINT('Ctrl Pts',(-41.8354593511929,15.1951602968864,-0.995190944501088));
#1564=CARTESIAN_POINT('Ctrl Pts',(-41.8748504098086,15.1005366697135,-0.981032713935962));
#1565=CARTESIAN_POINT('Ctrl Pts',(-41.8847000223517,15.0488170969862,-0.976988161139336));
#1566=CARTESIAN_POINT('Ctrl Pts',(-41.8847000223517,15.0000001937151,-0.976988161139336));
#1567=CARTESIAN_POINT('',(-41.8847000223517,24.0000003278255,-0.976988161139338));
#1568=CARTESIAN_POINT('',(-41.1153000223517,24.0000003278255,-0.976988161139336));
#1569=CARTESIAN_POINT('Ctrl Pts',(-41.8847000223517,24.0000003278255,-0.976988161139336));
#1570=CARTESIAN_POINT('Ctrl Pts',(-41.8847000223517,23.9511834245544,-0.976988161139336));
#1571=CARTESIAN_POINT('Ctrl Pts',(-41.8748504098086,23.8994638518271,-0.981032713935961));
#1572=CARTESIAN_POINT('Ctrl Pts',(-41.8354593511929,23.8048402246542,-0.995190944501088));
#1573=CARTESIAN_POINT('Ctrl Pts',(-41.8059381540529,23.761890502215,-1.00505459835768));
#1574=CARTESIAN_POINT('Ctrl Pts',(-41.7381333566352,23.6940857045308,-1.02324176038388));
#1575=CARTESIAN_POINT('Ctrl Pts',(-41.6951744861844,23.6645465331854,-1.03280795269948));
#1576=CARTESIAN_POINT('Ctrl Pts',(-41.6005161401798,23.6251419094796,-1.04627045222545));
#1577=CARTESIAN_POINT('Ctrl Pts',(-41.5487830883655,23.6153003278255,-1.04999999740384));
#1578=CARTESIAN_POINT('Ctrl Pts',(-41.4512169571114,23.6153003278255,-1.05000000259616));
#1579=CARTESIAN_POINT('Ctrl Pts',(-41.3994839056587,23.6251419091997,-1.04627046303301));
#1580=CARTESIAN_POINT('Ctrl Pts',(-41.3048255598479,23.6645465324396,-1.0328079740314));
#1581=CARTESIAN_POINT('Ctrl Pts',(-41.2618666892521,23.6940857036134,-1.02324178663652));
#1582=CARTESIAN_POINT('Ctrl Pts',(-41.1940618911581,23.7618905014409,-1.00505463251517));
#1583=CARTESIAN_POINT('Ctrl Pts',(-41.1645406937092,23.804840224244,-0.995190982224603));
#1584=CARTESIAN_POINT('Ctrl Pts',(-41.1251496348447,23.8994638518807,-0.98103275660419));
#1585=CARTESIAN_POINT('Ctrl Pts',(-41.1153000223517,23.9511834246846,-0.976988205145574));
#1586=CARTESIAN_POINT('Ctrl Pts',(-41.1153000223517,24.0000003278255,-0.976988205145574));
#1587=CARTESIAN_POINT('Ctrl Pts',(-41.1153000223517,24.0000003278255,-0.976988205145574));
#1588=CARTESIAN_POINT('Ctrl Pts',(-41.1153000223517,24.0488172309664,-0.976988205145574));
#1589=CARTESIAN_POINT('Ctrl Pts',(-41.1251496348447,24.1005368037703,-0.98103275660419));
#1590=CARTESIAN_POINT('Ctrl Pts',(-41.1645406937092,24.1951604314071,-0.995190982224603));
#1591=CARTESIAN_POINT('Ctrl Pts',(-41.1940618911581,24.2381101542101,-1.00505463251517));
#1592=CARTESIAN_POINT('Ctrl Pts',(-41.2618666892521,24.3059149520376,-1.02324178663652));
#1593=CARTESIAN_POINT('Ctrl Pts',(-41.3048255598479,24.3354541232114,-1.0328079740314));
#1594=CARTESIAN_POINT('Ctrl Pts',(-41.3994839056587,24.3748587464513,-1.04627046303301));
#1595=CARTESIAN_POINT('Ctrl Pts',(-41.4512169571114,24.3847003278255,-1.05000000259616));
#1596=CARTESIAN_POINT('Ctrl Pts',(-41.5487830883655,24.3847003278255,-1.04999999740384));
#1597=CARTESIAN_POINT('Ctrl Pts',(-41.6005161401798,24.3748587461714,-1.04627045222545));
#1598=CARTESIAN_POINT('Ctrl Pts',(-41.6951744861844,24.3354541224656,-1.03280795269948));
#1599=CARTESIAN_POINT('Ctrl Pts',(-41.7381333566352,24.3059149511202,-1.02324176038388));
#1600=CARTESIAN_POINT('Ctrl Pts',(-41.8059381540529,24.238110153436,-1.00505459835768));
#1601=CARTESIAN_POINT('Ctrl Pts',(-41.8354593511929,24.1951604309968,-0.995190944501088));
#1602=CARTESIAN_POINT('Ctrl Pts',(-41.8748504098086,24.1005368038239,-0.981032713935961));
#1603=CARTESIAN_POINT('Ctrl Pts',(-41.8847000223517,24.0488172310966,-0.976988161139336));
#1604=CARTESIAN_POINT('Ctrl Pts',(-41.8847000223517,24.0000003278255,-0.976988161139336));
#1605=CARTESIAN_POINT('Origin',(-36.75,23.25,-1.34999994412065));
#1606=CARTESIAN_POINT('',(-36.1,12.,-0.69999994412065));
#1607=CARTESIAN_POINT('',(-36.1,23.25,-0.69999994412065));
#1608=CARTESIAN_POINT('',(-37.4,12.,-1.99999994412065));
#1609=CARTESIAN_POINT('',(-36.7250000279397,12.,-1.32499997206032));
#1610=CARTESIAN_POINT('',(-37.4,23.25,-1.99999994412065));
#1611=CARTESIAN_POINT('Origin',(-42.0000000372529,27.,-1.99999994412065));
#1612=CARTESIAN_POINT('',(-37.6,12.,-1.99999994412065));
#1613=CARTESIAN_POINT('',(-38.1152999776483,21.0000003129244,-1.99999994412065));
#1614=CARTESIAN_POINT('Origin',(-38.4999999776483,21.0000003129244,-1.99999994412065));
#1615=CARTESIAN_POINT('',(-41.1153000223517,21.0000003129244,-1.99999994412065));
#1616=CARTESIAN_POINT('Origin',(-41.5000000223517,21.0000003129244,-1.99999994412065));
#1617=CARTESIAN_POINT('',(-41.1153000223517,24.0000003278255,-1.99999994412065));
#1618=CARTESIAN_POINT('Origin',(-41.5000000223517,24.0000003278255,-1.99999994412065));
#1619=CARTESIAN_POINT('',(-41.1153000223517,15.0000001937151,-1.99999994412065));
#1620=CARTESIAN_POINT('Origin',(-41.5000000223517,15.0000001937151,-1.99999994412065));
#1621=CARTESIAN_POINT('',(-41.1153000223517,18.0000002384186,-1.99999994412065));
#1622=CARTESIAN_POINT('Origin',(-41.5000000223517,18.0000002384186,-1.99999994412065));
#1623=CARTESIAN_POINT('',(-38.1152999776483,24.0000003278255,-1.99999994412065));
#1624=CARTESIAN_POINT('Origin',(-38.4999999776483,24.0000003278255,-1.99999994412065));
#1625=CARTESIAN_POINT('',(-38.1152999776483,15.0000001937151,-1.99999994412065));
#1626=CARTESIAN_POINT('Origin',(-38.4999999776483,15.0000001937151,-1.99999994412065));
#1627=CARTESIAN_POINT('',(-38.1152999776483,18.0000002384186,-1.99999994412065));
#1628=CARTESIAN_POINT('Origin',(-38.4999999776483,18.0000002384186,-1.99999994412065));
#1629=CARTESIAN_POINT('Origin',(-40.,12.,1.99999994412065));
#1630=CARTESIAN_POINT('',(-36.1,12.,1.00000001490116));
#1631=CARTESIAN_POINT('',(-36.1,12.,1.24999996926636));
#1632=CARTESIAN_POINT('',(-35.6,12.,1.00000001490116));
#1633=CARTESIAN_POINT('',(-37.8,12.,1.00000001490116));
#1634=CARTESIAN_POINT('',(-35.6,12.,2.99999994412065));
#1635=CARTESIAN_POINT('',(-35.6,12.,2.24999994412065));
#1636=CARTESIAN_POINT('',(-36.15,12.,2.99999994412065));
#1637=CARTESIAN_POINT('',(-39.125,12.,2.99999994412065));
#1638=CARTESIAN_POINT('',(-36.15,12.,1.99999993294478));
#1639=CARTESIAN_POINT('',(-36.15,12.,1.99999993853271));
#1640=CARTESIAN_POINT('',(-43.85,12.,1.99999993294478));
#1641=CARTESIAN_POINT('',(-42.875,12.,1.99999993294478));
#1642=CARTESIAN_POINT('',(-43.85,12.,2.24999993853271));
#1643=CARTESIAN_POINT('Origin',(-42.6000000372529,15.0000001937151,-2.77555756156289E-16));
#1644=CARTESIAN_POINT('',(-36.1,15.0000001937151,-0.3847));
#1645=CARTESIAN_POINT('',(-42.6000000372529,15.0000001937151,-0.3847));
#1646=CARTESIAN_POINT('Origin',(-36.1,15.0000001937151,-2.77555756156289E-16));
#1647=CARTESIAN_POINT('Origin',(-42.6000000372529,18.0000002384186,-2.77555756156289E-16));
#1648=CARTESIAN_POINT('',(-36.1,18.0000002384186,-0.3847));
#1649=CARTESIAN_POINT('',(-42.6000000372529,18.0000002384186,-0.3847));
#1650=CARTESIAN_POINT('Origin',(-36.1,18.0000002384186,-2.77555756156289E-16));
#1651=CARTESIAN_POINT('Origin',(-36.1,21.0000003129244,0.));
#1652=CARTESIAN_POINT('',(-36.1,21.0000003129244,0.3847));
#1653=CARTESIAN_POINT('Origin',(-36.1,21.0000003129244,0.));
#1654=CARTESIAN_POINT('',(-36.1,21.0000003129244,0.3847));
#1655=CARTESIAN_POINT('Origin',(-42.6000000372529,24.0000003278255,-2.77555756156289E-16));
#1656=CARTESIAN_POINT('',(-36.1,24.0000003278255,-0.3847));
#1657=CARTESIAN_POINT('',(-42.6000000372529,24.0000003278255,-0.3847));
#1658=CARTESIAN_POINT('Origin',(-36.1,24.0000003278255,-2.77555756156289E-16));
#1659=CARTESIAN_POINT('Origin',(-36.1,19.5,0.499999994412067));
#1660=CARTESIAN_POINT('',(-36.1,27.,1.00000001490116));
#1661=CARTESIAN_POINT('Origin',(-38.4999999776483,21.0000003129244,-1.99999994412065));
#1662=CARTESIAN_POINT('',(-38.1152999776483,21.0000003129244,-1.99999994412065));
#1663=CARTESIAN_POINT('Origin',(-41.5000000223517,21.0000003129244,-1.99999994412065));
#1664=CARTESIAN_POINT('',(-41.1153000223517,21.0000003129244,-1.99999994412065));
#1665=CARTESIAN_POINT('Origin',(-35.6,12.,1.00000001490116));
#1666=CARTESIAN_POINT('',(-35.6,12.,1.00000001490116));
#1667=CARTESIAN_POINT('Origin',(-45.75,12.,1.99999993294478));
#1668=CARTESIAN_POINT('',(-43.85,12.,1.99999993294478));
#1669=CARTESIAN_POINT('',(-36.15,12.,1.99999993294478));
#1670=CARTESIAN_POINT('Origin',(-38.25,12.,2.99999994412065));
#1671=CARTESIAN_POINT('',(-35.6,12.,2.99999994412065));
#1672=CARTESIAN_POINT('',(-36.15,12.,2.99999994412065));
#1673=CARTESIAN_POINT('Origin',(-35.6,12.,2.49999994412065));
#1674=CARTESIAN_POINT('Origin',(-38.4999999776483,18.0000002384186,-2.59999994412065));
#1675=CARTESIAN_POINT('',(-38.1152999776483,18.0000002384186,-2.59999994412065));
#1676=CARTESIAN_POINT('Origin',(-38.4999999776483,15.0000001937151,-2.59999994412065));
#1677=CARTESIAN_POINT('',(-38.1152999776483,15.0000001937151,-2.59999994412065));
#1678=CARTESIAN_POINT('Origin',(-38.4999999776483,24.0000003278255,-2.59999994412065));
#1679=CARTESIAN_POINT('',(-38.1152999776483,24.0000003278255,-2.59999994412065));
#1680=CARTESIAN_POINT('Origin',(-41.5000000223517,18.0000002384186,-2.59999994412065));
#1681=CARTESIAN_POINT('',(-41.1153000223517,18.0000002384186,-2.59999994412065));
#1682=CARTESIAN_POINT('Origin',(-41.5000000223517,15.0000001937151,-2.59999994412065));
#1683=CARTESIAN_POINT('',(-41.1153000223517,15.0000001937151,-2.59999994412065));
#1684=CARTESIAN_POINT('Origin',(-41.5000000223517,24.0000003278255,-2.59999994412065));
#1685=CARTESIAN_POINT('',(-41.1153000223517,24.0000003278255,-2.59999994412065));
#1686=CARTESIAN_POINT('Origin',(-43.85,12.,2.4999999217689));
#1687=CARTESIAN_POINT('Origin',(-36.15,12.,1.99999993294478));
#1688=UNCERTAINTY_MEASURE_WITH_UNIT(LENGTH_MEASURE(0.01),#1692,
'DISTANCE_ACCURACY_VALUE',
'Maximum model space distance between geometric entities at asserted c
onnectivities');
#1689=UNCERTAINTY_MEASURE_WITH_UNIT(LENGTH_MEASURE(0.01),#1692,
'DISTANCE_ACCURACY_VALUE',
'Maximum model space distance between geometric entities at asserted c
onnectivities');
#1690=(
GEOMETRIC_REPRESENTATION_CONTEXT(3)
GLOBAL_UNCERTAINTY_ASSIGNED_CONTEXT((#1688))
GLOBAL_UNIT_ASSIGNED_CONTEXT((#1692,#1694,#1695))
REPRESENTATION_CONTEXT('','3D')
);
#1691=(
GEOMETRIC_REPRESENTATION_CONTEXT(3)
GLOBAL_UNCERTAINTY_ASSIGNED_CONTEXT((#1689))
GLOBAL_UNIT_ASSIGNED_CONTEXT((#1692,#1694,#1695))
REPRESENTATION_CONTEXT('','3D')
);
#1692=(
LENGTH_UNIT()
NAMED_UNIT(*)
SI_UNIT(.MILLI.,.METRE.)
);
#1693=(
LENGTH_UNIT()
NAMED_UNIT(*)
SI_UNIT($,.METRE.)
);
#1694=(
NAMED_UNIT(*)
PLANE_ANGLE_UNIT()
SI_UNIT($,.RADIAN.)
);
#1695=(
NAMED_UNIT(*)
SI_UNIT($,.STERADIAN.)
SOLID_ANGLE_UNIT()
);
#1696=SHAPE_DEFINITION_REPRESENTATION(#1697,#1698);
#1697=PRODUCT_DEFINITION_SHAPE('',$,#1700);
#1698=SHAPE_REPRESENTATION('',(#822),#1690);
#1699=PRODUCT_DEFINITION_CONTEXT('part definition',#1704,'design');
#1700=PRODUCT_DEFINITION('DualProbeFitted','DualProbeFitted v1',#1701,#1699);
#1701=PRODUCT_DEFINITION_FORMATION('',$,#1706);
#1702=PRODUCT_RELATED_PRODUCT_CATEGORY('DualProbeFitted v1',
'DualProbeFitted v1',(#1706));
#1703=APPLICATION_PROTOCOL_DEFINITION('international standard',
'automotive_design',2009,#1704);
#1704=APPLICATION_CONTEXT(
'Core Data for Automotive Mechanical Design Process');
#1705=PRODUCT_CONTEXT('part definition',#1704,'mechanical');
#1706=PRODUCT('DualProbeFitted','DualProbeFitted v1',$,(#1705));
#1707=PRESENTATION_STYLE_ASSIGNMENT((#1709));
#1708=PRESENTATION_STYLE_ASSIGNMENT((#1710));
#1709=SURFACE_STYLE_USAGE(.BOTH.,#1711);
#1710=SURFACE_STYLE_USAGE(.BOTH.,#1712);
#1711=SURFACE_SIDE_STYLE('',(#1713));
#1712=SURFACE_SIDE_STYLE('',(#1714));
#1713=SURFACE_STYLE_FILL_AREA(#1715);
#1714=SURFACE_STYLE_FILL_AREA(#1716);
#1715=FILL_AREA_STYLE('Steel - Satin',(#1717));
#1716=FILL_AREA_STYLE('Opaque(160,160,160)',(#1718));
#1717=FILL_AREA_STYLE_COLOUR('Steel - Satin',#1719);
#1718=FILL_AREA_STYLE_COLOUR('Opaque(160,160,160)',#1720);
#1719=COLOUR_RGB('Steel - Satin',0.627450980392157,0.627450980392157,0.627450980392157);
#1720=COLOUR_RGB('Opaque(160,160,160)',0.627450980392157,0.627450980392157,
0.627450980392157);
ENDSEC;
END-ISO-10303-21;
```
