## Supplementary material for "Repix: reliable, reusable, versatile chronic Neuropixels implants using minimal components": CAD files and materials list: DualProbeParallel.step

```
ISO-10303-21;
HEADER;
/* Generated by software containing ST-Developer
 * from STEP Tools, Inc. (www.steptools.com) 
 */

FILE_DESCRIPTION(
/* description */ (''),
/* implementation_level */ '2;1');

FILE_NAME(
/* name */ 'DualProbeParallel.step',
/* time_stamp */ '2024-04-19T10:51:09+01:00',
/* author */ (''),
/* organization */ (''),
/* preprocessor_version */ 'ST-DEVELOPER v20',
/* originating_system */ 'Autodesk Translation Framework v12.14.0.127',

/* authorisation */ '');

FILE_SCHEMA (('AUTOMOTIVE_DESIGN { 1 0 10303 214 3 1 1 }'));
ENDSEC;

DATA;
#10=MECHANICAL_DESIGN_GEOMETRIC_PRESENTATION_REPRESENTATION('',(#13),#2464);
#11=SHAPE_REPRESENTATION_RELATIONSHIP('SRR','None',#2471,#12);
#12=ADVANCED_BREP_SHAPE_REPRESENTATION('',(#14),#2463);
#13=STYLED_ITEM('',(#2481),#14);
#14=MANIFOLD_SOLID_BREP('Body1',#1197);
#15=B_SPLINE_CURVE_WITH_KNOTS('',3,(#1752,#1753,#1754,#1755,#1756,#1757,
#1758,#1759,#1760,#1761),.UNSPECIFIED.,.F.,.F.,(4,2,2,2,4),(0.175679943899536,
0.190314863587645,0.204949783275754,0.219594854237568,0.234239925199381),
 .UNSPECIFIED.);
#16=B_SPLINE_CURVE_WITH_KNOTS('',3,(#1763,#1764,#1765,#1766,#1767,#1768,
#1769,#1770,#1771,#1772),.UNSPECIFIED.,.F.,.F.,(4,2,2,2,4),(0.,0.0146450709618132,
0.0292901419236264,0.0439250616117358,0.0585599812998452),.UNSPECIFIED.);
#17=B_SPLINE_CURVE_WITH_KNOTS('',3,(#1776,#1777,#1778,#1779,#1780,#1781,
#1782,#1783,#1784,#1785),.UNSPECIFIED.,.F.,.F.,(4,2,2,2,4),(0.0585599812998451,
0.0731949009879544,0.0878298206760637,0.102474891637877,0.11711996259969),
 .UNSPECIFIED.);
#18=B_SPLINE_CURVE_WITH_KNOTS('',3,(#1787,#1788,#1789,#1790,#1791,#1792,
#1793,#1794,#1795,#1796),.UNSPECIFIED.,.F.,.F.,(4,2,2,2,4),(0.11711996259969,
0.131765033561503,0.146410104523317,0.161045024211426,0.175679943899535),
 .UNSPECIFIED.);
#19=B_SPLINE_CURVE_WITH_KNOTS('',3,(#1800,#1801,#1802,#1803,#1804,#1805,
#1806,#1807,#1808,#1809),.UNSPECIFIED.,.F.,.F.,(4,2,2,2,4),(0.175679943899536,
0.190314863587645,0.204949783275754,0.219594854237567,0.234239925199381),
 .UNSPECIFIED.);
#20=B_SPLINE_CURVE_WITH_KNOTS('',3,(#1811,#1812,#1813,#1814,#1815,#1816,
#1817,#1818,#1819,#1820),.UNSPECIFIED.,.F.,.F.,(4,2,2,2,4),(0.,0.0146450709618132,
0.0292901419236264,0.0439250616117358,0.0585599812998453),.UNSPECIFIED.);
#21=B_SPLINE_CURVE_WITH_KNOTS('',3,(#1824,#1825,#1826,#1827,#1828,#1829,
#1830,#1831,#1832,#1833),.UNSPECIFIED.,.F.,.F.,(4,2,2,2,4),(0.175679943899535,
0.190314863587644,0.204949783275754,0.219594854237567,0.23423992519938),
 .UNSPECIFIED.);
#22=B_SPLINE_CURVE_WITH_KNOTS('',3,(#1835,#1836,#1837,#1838,#1839,#1840,
#1841,#1842,#1843,#1844),.UNSPECIFIED.,.F.,.F.,(4,2,2,2,4),(0.,0.0146450709618131,
0.0292901419236262,0.0439250616117356,0.058559981299845),.UNSPECIFIED.);
#23=B_SPLINE_CURVE_WITH_KNOTS('',3,(#1847,#1848,#1849,#1850,#1851,#1852,
#1853,#1854,#1855,#1856),.UNSPECIFIED.,.F.,.F.,(4,2,2,2,4),(0.058559981299845,
0.0731949009879544,0.0878298206760638,0.102474891637877,0.11711996259969),
 .UNSPECIFIED.);
#24=B_SPLINE_CURVE_WITH_KNOTS('',3,(#1857,#1858,#1859,#1860,#1861,#1862,
#1863,#1864,#1865,#1866),.UNSPECIFIED.,.F.,.F.,(4,2,2,2,4),(0.11711996259969,
0.131765033561503,0.146410104523316,0.161045024211426,0.175679943899535),
 .UNSPECIFIED.);
#25=B_SPLINE_CURVE_WITH_KNOTS('',3,(#1868,#1869,#1870,#1871,#1872,#1873,
#1874,#1875,#1876,#1877),.UNSPECIFIED.,.F.,.F.,(4,2,2,2,4),(0.0585599812998453,
0.0731949009879547,0.0878298206760641,0.102474891637877,0.117119962599691),
 .UNSPECIFIED.);
#26=B_SPLINE_CURVE_WITH_KNOTS('',3,(#1878,#1879,#1880,#1881,#1882,#1883,
#1884,#1885,#1886,#1887),.UNSPECIFIED.,.F.,.F.,(4,2,2,2,4),(0.117119962599691,
0.131765033561504,0.146410104523317,0.161045024211426,0.175679943899536),
 .UNSPECIFIED.);
#27=B_SPLINE_CURVE_WITH_KNOTS('',3,(#1888,#1889,#1890,#1891,#1892,#1893,
#1894,#1895,#1896,#1897,#1898,#1899,#1900,#1901,#1902,#1903,#1904,#1905,
#1906),.UNSPECIFIED.,.F.,.F.,(4,2,2,2,3,2,2,2,4),(0.175679943899535,0.190314863587645,
0.204949783275754,0.219594854237567,0.23423992519938,0.248884996161193,
0.263530067123007,0.278164986811116,0.292799906499225),.UNSPECIFIED.);
#28=B_SPLINE_CURVE_WITH_KNOTS('',3,(#1908,#1909,#1910,#1911,#1912,#1913,
#1914,#1915,#1916,#1917),.UNSPECIFIED.,.F.,.F.,(4,2,2,2,4),(0.0585599812998452,
0.0731949009879546,0.087829820676064,0.102474891637877,0.11711996259969),
 .UNSPECIFIED.);
#29=B_SPLINE_CURVE_WITH_KNOTS('',3,(#1918,#1919,#1920,#1921,#1922,#1923,
#1924,#1925,#1926,#1927),.UNSPECIFIED.,.F.,.F.,(4,2,2,2,4),(0.11711996259969,
0.131765033561504,0.146410104523317,0.161045024211426,0.175679943899536),
 .UNSPECIFIED.);
#30=B_SPLINE_CURVE_WITH_KNOTS('',3,(#1930,#1931,#1932,#1933,#1934,#1935,
#1936,#1937,#1938,#1939,#1940,#1941,#1942,#1943,#1944,#1945,#1946,#1947),
 .UNSPECIFIED.,.F.,.F.,(4,2,2,2,2,2,2,2,4),(-0.23423992519938,-0.219594854257098,
-0.204949783314816,-0.190314863742724,-0.175679944170632,-0.161045024366505,
-0.146410104562378,-0.131765033581034,-0.11711996259969),.UNSPECIFIED.);
#31=B_SPLINE_CURVE_WITH_KNOTS('',3,(#1948,#1949,#1950,#1951,#1952,#1953,
#1954,#1955,#1956,#1957,#1958,#1959,#1960,#1961,#1962,#1963,#1964,#1965),
 .UNSPECIFIED.,.F.,.F.,(4,2,2,2,2,2,2,2,4),(-0.11711996259969,-0.102474891618346,
-0.0878298206370015,-0.0731949008328748,-0.0585599810287481,-0.043925061456656,
-0.0292901418845639,-0.0146450709422819,0.),.UNSPECIFIED.);
#32=B_SPLINE_CURVE_WITH_KNOTS('',3,(#1968,#1969,#1970,#1971,#1972,#1973,
#1974,#1975,#1976,#1977,#1978,#1979,#1980,#1981,#1982,#1983,#1984,#1985),
 .UNSPECIFIED.,.F.,.F.,(4,2,2,2,2,2,2,2,4),(-0.23423992519938,-0.219594854295832,
-0.204949783392284,-0.190314863781483,-0.175679944170681,-0.161045024405264,
-0.146410104639847,-0.131765033619768,-0.11711996259969),.UNSPECIFIED.);
#33=B_SPLINE_CURVE_WITH_KNOTS('',3,(#1986,#1987,#1988,#1989,#1990,#1991,
#1992,#1993,#1994,#1995,#1996,#1997,#1998,#1999,#2000,#2001,#2002,#2003),
 .UNSPECIFIED.,.F.,.F.,(4,2,2,2,2,2,2,2,4),(-0.11711996259969,-0.102474891618346,
-0.0878298206370013,-0.0731949008328747,-0.058559981028748,-0.043925061456656,
-0.0292901418845639,-0.014645070942282,0.),.UNSPECIFIED.);
#34=B_SPLINE_CURVE_WITH_KNOTS('',3,(#2006,#2007,#2008,#2009,#2010,#2011,
#2012,#2013,#2014,#2015,#2016,#2017,#2018,#2019,#2020,#2021,#2022,#2023),
 .UNSPECIFIED.,.F.,.F.,(4,2,2,2,2,2,2,2,4),(-0.23423992519938,-0.219594854257098,
-0.204949783314816,-0.190314863742724,-0.175679944170632,-0.161045024366505,
-0.146410104562379,-0.131765033581034,-0.11711996259969),.UNSPECIFIED.);
#35=B_SPLINE_CURVE_WITH_KNOTS('',3,(#2024,#2025,#2026,#2027,#2028,#2029,
#2030,#2031,#2032,#2033,#2034,#2035,#2036,#2037,#2038,#2039,#2040,#2041),
 .UNSPECIFIED.,.F.,.F.,(4,2,2,2,2,2,2,2,4),(-0.11711996259969,-0.102474891618346,
-0.0878298206370016,-0.0731949008328749,-0.0585599810287482,-0.0439250614566561,
-0.0292901418845639,-0.014645070942282,0.),.UNSPECIFIED.);
#36=B_SPLINE_CURVE_WITH_KNOTS('',3,(#2044,#2045,#2046,#2047,#2048,#2049,
#2050,#2051,#2052,#2053,#2054,#2055,#2056,#2057,#2058,#2059,#2060,#2061),
 .UNSPECIFIED.,.F.,.F.,(4,2,2,2,2,2,2,2,4),(-0.23423992519938,-0.219594854257099,
-0.204949783314817,-0.190314863742724,-0.175679944170632,-0.161045024366506,
-0.146410104562379,-0.131765033581035,-0.11711996259969),.UNSPECIFIED.);
#37=B_SPLINE_CURVE_WITH_KNOTS('',3,(#2062,#2063,#2064,#2065,#2066,#2067,
#2068,#2069,#2070,#2071,#2072,#2073,#2074,#2075,#2076,#2077,#2078,#2079),
 .UNSPECIFIED.,.F.,.F.,(4,2,2,2,2,2,2,2,4),(-0.11711996259969,-0.102474891618346,
-0.0878298206370017,-0.073194900832875,-0.0585599810287483,-0.0439250614566561,
-0.0292901418845639,-0.014645070942282,0.),.UNSPECIFIED.);
#38=B_SPLINE_CURVE_WITH_KNOTS('',3,(#2084,#2085,#2086,#2087,#2088,#2089,
#2090,#2091,#2092,#2093,#2094,#2095,#2096,#2097,#2098,#2099,#2100,#2101),
 .UNSPECIFIED.,.F.,.F.,(4,2,2,2,2,2,2,2,4),(-0.23423992519938,-0.219594854237567,
-0.204949783275754,-0.190314863587645,-0.175679943899535,-0.161045024211426,
-0.146410104523316,-0.131765033561503,-0.11711996259969),.UNSPECIFIED.);
#39=B_SPLINE_CURVE_WITH_KNOTS('',3,(#2102,#2103,#2104,#2105,#2106,#2107,
#2108,#2109,#2110,#2111,#2112,#2113,#2114,#2115,#2116,#2117,#2118,#2119),
 .UNSPECIFIED.,.F.,.F.,(4,2,2,2,2,2,2,2,4),(-0.11711996259969,-0.102474891637877,
-0.0878298206760635,-0.0731949009879542,-0.058559981299845,-0.0439250616117357,
-0.0292901419236264,-0.0146450709618132,0.),.UNSPECIFIED.);
#40=B_SPLINE_CURVE_WITH_KNOTS('',3,(#2122,#2123,#2124,#2125,#2126,#2127,
#2128,#2129,#2130,#2131,#2132,#2133,#2134,#2135,#2136,#2137,#2138,#2139),
 .UNSPECIFIED.,.F.,.F.,(4,2,2,2,2,2,2,2,4),(-0.23423992519938,-0.219594854237567,
-0.204949783275754,-0.190314863587644,-0.175679943899535,-0.161045024211426,
-0.146410104523317,-0.131765033561503,-0.11711996259969),.UNSPECIFIED.);
#41=B_SPLINE_CURVE_WITH_KNOTS('',3,(#2140,#2141,#2142,#2143,#2144,#2145,
#2146,#2147,#2148,#2149,#2150,#2151,#2152,#2153,#2154,#2155,#2156,#2157),
 .UNSPECIFIED.,.F.,.F.,(4,2,2,2,2,2,2,2,4),(-0.11711996259969,-0.102474891637877,
-0.0878298206760637,-0.0731949009879544,-0.0585599812998451,-0.0439250616117357,
-0.0292901419236264,-0.0146450709618132,0.),.UNSPECIFIED.);
#42=B_SPLINE_CURVE_WITH_KNOTS('',3,(#2160,#2161,#2162,#2163,#2164,#2165,
#2166,#2167,#2168,#2169,#2170,#2171,#2172,#2173,#2174,#2175,#2176,#2177),
 .UNSPECIFIED.,.F.,.F.,(4,2,2,2,2,2,2,2,4),(-0.23423992519938,-0.219594854237567,
-0.204949783275754,-0.190314863587644,-0.175679943899535,-0.161045024211426,
-0.146410104523316,-0.131765033561503,-0.11711996259969),.UNSPECIFIED.);
#43=B_SPLINE_CURVE_WITH_KNOTS('',3,(#2178,#2179,#2180,#2181,#2182,#2183,
#2184,#2185,#2186,#2187,#2188,#2189,#2190,#2191,#2192,#2193,#2194,#2195),
 .UNSPECIFIED.,.F.,.F.,(4,2,2,2,2,2,2,2,4),(-0.11711996259969,-0.102474891637877,
-0.0878298206760638,-0.0731949009879544,-0.058559981299845,-0.0439250616117356,
-0.0292901419236262,-0.0146450709618131,0.),.UNSPECIFIED.);
#44=B_SPLINE_CURVE_WITH_KNOTS('',3,(#2198,#2199,#2200,#2201,#2202,#2203,
#2204,#2205,#2206,#2207,#2208,#2209,#2210,#2211,#2212,#2213,#2214,#2215),
 .UNSPECIFIED.,.F.,.F.,(4,2,2,2,2,2,2,2,4),(-0.234239925199381,-0.219594854237568,
-0.204949783275754,-0.190314863587645,-0.175679943899536,-0.161045024211426,
-0.146410104523317,-0.131765033561504,-0.11711996259969),.UNSPECIFIED.);
#45=B_SPLINE_CURVE_WITH_KNOTS('',3,(#2216,#2217,#2218,#2219,#2220,#2221,
#2222,#2223,#2224,#2225,#2226,#2227,#2228,#2229,#2230,#2231,#2232,#2233),
 .UNSPECIFIED.,.F.,.F.,(4,2,2,2,2,2,2,2,4),(-0.11711996259969,-0.102474891637877,
-0.0878298206760639,-0.0731949009879546,-0.0585599812998452,-0.0439250616117358,
-0.0292901419236264,-0.0146450709618132,0.),.UNSPECIFIED.);
#46=B_SPLINE_CURVE_WITH_KNOTS('',3,(#2236,#2237,#2238,#2239,#2240,#2241,
#2242,#2243,#2244,#2245,#2246,#2247,#2248,#2249,#2250,#2251,#2252,#2253),
 .UNSPECIFIED.,.F.,.F.,(4,2,2,2,2,2,2,2,4),(-0.23423992519938,-0.219594854218036,
-0.204949783236691,-0.190314863432565,-0.175679943628438,-0.161045024056346,
-0.146410104484254,-0.131765033541972,-0.11711996259969),.UNSPECIFIED.);
#47=B_SPLINE_CURVE_WITH_KNOTS('',3,(#2254,#2255,#2256,#2257,#2258,#2259,
#2260,#2261,#2262,#2263,#2264,#2265,#2266,#2267,#2268,#2269,#2270,#2271),
 .UNSPECIFIED.,.F.,.F.,(4,2,2,2,2,2,2,2,4),(-0.11711996259969,-0.102474891657408,
-0.0878298207151261,-0.073194901143034,-0.0585599815709419,-0.0439250617668152,
-0.0292901419626885,-0.0146450709813442,0.),.UNSPECIFIED.);
#48=B_SPLINE_CURVE_WITH_KNOTS('',3,(#2274,#2275,#2276,#2277,#2278,#2279,
#2280,#2281,#2282,#2283,#2284,#2285,#2286,#2287,#2288,#2289,#2290,#2291),
 .UNSPECIFIED.,.F.,.F.,(4,2,2,2,2,2,2,2,4),(-0.23423992519938,-0.219594854179302,
-0.204949783159224,-0.190314863393807,-0.175679943628389,-0.161045024017588,
-0.146410104406786,-0.131765033503238,-0.11711996259969),.UNSPECIFIED.);
#49=B_SPLINE_CURVE_WITH_KNOTS('',3,(#2292,#2293,#2294,#2295,#2296,#2297,
#2298,#2299,#2300,#2301,#2302,#2303,#2304,#2305,#2306,#2307,#2308,#2309),
 .UNSPECIFIED.,.F.,.F.,(4,2,2,2,2,2,2,2,4),(-0.11711996259969,-0.102474891657408,
-0.0878298207151259,-0.0731949011430338,-0.0585599815709418,-0.0439250617668152,
-0.0292901419626885,-0.0146450709813443,0.),.UNSPECIFIED.);
#50=B_SPLINE_CURVE_WITH_KNOTS('',3,(#2312,#2313,#2314,#2315,#2316,#2317,
#2318,#2319,#2320,#2321,#2322,#2323,#2324,#2325,#2326,#2327,#2328,#2329),
 .UNSPECIFIED.,.F.,.F.,(4,2,2,2,2,2,2,2,4),(-0.23423992519938,-0.219594854218036,
-0.204949783236692,-0.190314863432565,-0.175679943628438,-0.161045024056346,
-0.146410104484254,-0.131765033541972,-0.11711996259969),.UNSPECIFIED.);
#51=B_SPLINE_CURVE_WITH_KNOTS('',3,(#2330,#2331,#2332,#2333,#2334,#2335,
#2336,#2337,#2338,#2339,#2340,#2341,#2342,#2343,#2344,#2345,#2346,#2347),
 .UNSPECIFIED.,.F.,.F.,(4,2,2,2,2,2,2,2,4),(-0.11711996259969,-0.102474891657408,
-0.0878298207151262,-0.0731949011430341,-0.0585599815709419,-0.0439250617668152,
-0.0292901419626885,-0.0146450709813442,0.),.UNSPECIFIED.);
#52=B_SPLINE_CURVE_WITH_KNOTS('',3,(#2350,#2351,#2352,#2353,#2354,#2355,
#2356,#2357,#2358,#2359,#2360,#2361,#2362,#2363,#2364,#2365,#2366,#2367),
 .UNSPECIFIED.,.F.,.F.,(4,2,2,2,2,2,2,2,4),(-0.234239925199381,-0.219594854218036,
-0.204949783236692,-0.190314863432565,-0.175679943628439,-0.161045024056346,
-0.146410104484254,-0.131765033541972,-0.11711996259969),.UNSPECIFIED.);
#53=B_SPLINE_CURVE_WITH_KNOTS('',3,(#2368,#2369,#2370,#2371,#2372,#2373,
#2374,#2375,#2376,#2377,#2378,#2379,#2380,#2381,#2382,#2383,#2384,#2385),
 .UNSPECIFIED.,.F.,.F.,(4,2,2,2,2,2,2,2,4),(-0.11711996259969,-0.102474891657408,
-0.0878298207151263,-0.0731949011430342,-0.058559981570942,-0.0439250617668153,
-0.0292901419626885,-0.0146450709813443,0.),.UNSPECIFIED.);
#54=CYLINDRICAL_SURFACE('',#1221,0.491014065120463);
#55=CYLINDRICAL_SURFACE('',#1224,0.416229665570204);
#56=CYLINDRICAL_SURFACE('',#1227,0.418445360629247);
#57=CYLINDRICAL_SURFACE('',#1231,0.421479404557381);
#58=CYLINDRICAL_SURFACE('',#1236,0.409698891906263);
#59=CYLINDRICAL_SURFACE('',#1240,0.429341912341975);
#60=CYLINDRICAL_SURFACE('',#1254,1.05);
#61=CYLINDRICAL_SURFACE('',#1255,1.05);
#62=CYLINDRICAL_SURFACE('',#1267,0.3847);
#63=CYLINDRICAL_SURFACE('',#1269,0.3847);
#64=CYLINDRICAL_SURFACE('',#1271,0.3847);
#65=CYLINDRICAL_SURFACE('',#1273,0.3847);
#66=CYLINDRICAL_SURFACE('',#1280,0.3847);
#67=CYLINDRICAL_SURFACE('',#1281,0.3847);
#68=CYLINDRICAL_SURFACE('',#1282,0.3847);
#69=CYLINDRICAL_SURFACE('',#1283,0.3847);
#70=CYLINDRICAL_SURFACE('',#1285,0.3847);
#71=CYLINDRICAL_SURFACE('',#1286,0.3847);
#72=CYLINDRICAL_SURFACE('',#1288,0.3847);
#73=CYLINDRICAL_SURFACE('',#1289,0.3847);
#74=CYLINDRICAL_SURFACE('',#1290,0.3847);
#75=CYLINDRICAL_SURFACE('',#1291,0.3847);
#76=CYLINDRICAL_SURFACE('',#1292,0.3847);
#77=CYLINDRICAL_SURFACE('',#1293,0.3847);
#78=FACE_BOUND('',#196,.T.);
#79=FACE_BOUND('',#197,.T.);
#80=FACE_BOUND('',#220,.T.);
#81=FACE_BOUND('',#221,.T.);
#82=FACE_BOUND('',#225,.T.);
#83=FACE_BOUND('',#226,.T.);
#84=FACE_BOUND('',#227,.T.);
#85=FACE_BOUND('',#228,.T.);
#86=FACE_BOUND('',#230,.T.);
#87=FACE_BOUND('',#231,.T.);
#88=FACE_BOUND('',#232,.T.);
#89=FACE_BOUND('',#233,.T.);
#90=FACE_BOUND('',#234,.T.);
#91=FACE_BOUND('',#235,.T.);
#92=FACE_BOUND('',#236,.T.);
#93=FACE_BOUND('',#237,.T.);
#94=FACE_BOUND('',#240,.T.);
#95=FACE_BOUND('',#241,.T.);
#96=FACE_BOUND('',#242,.T.);
#97=FACE_BOUND('',#243,.T.);
#98=FACE_BOUND('',#244,.T.);
#99=FACE_BOUND('',#245,.T.);
#100=FACE_BOUND('',#246,.T.);
#101=FACE_BOUND('',#247,.T.);
#102=FACE_BOUND('',#254,.T.);
#103=FACE_BOUND('',#255,.T.);
#104=FACE_BOUND('',#256,.T.);
#105=FACE_BOUND('',#257,.T.);
#106=FACE_BOUND('',#263,.T.);
#107=FACE_BOUND('',#264,.T.);
#108=FACE_BOUND('',#265,.T.);
#109=FACE_BOUND('',#266,.T.);
#110=CIRCLE('',#1214,1.05);
#111=CIRCLE('',#1215,1.05);
#112=CIRCLE('',#1217,0.416229665570204);
#113=CIRCLE('',#1218,0.491014065120463);
#114=CIRCLE('',#1222,0.491014065120463);
#115=CIRCLE('',#1225,0.416229665570204);
#116=CIRCLE('',#1228,0.418445360629247);
#117=CIRCLE('',#1229,0.418445360629247);
#118=CIRCLE('',#1232,0.421479404557381);
#119=CIRCLE('',#1233,0.421479404557381);
#120=CIRCLE('',#1237,0.409698891906263);
#121=CIRCLE('',#1238,0.409698891906263);
#122=CIRCLE('',#1241,0.429341912341975);
#123=CIRCLE('',#1242,0.429341912341975);
#124=CIRCLE('',#1250,1.05);
#125=CIRCLE('',#1251,1.05);
#126=CIRCLE('',#1258,0.3847);
#127=CIRCLE('',#1259,0.3847);
#128=CIRCLE('',#1260,0.3847);
#129=CIRCLE('',#1261,0.3847);
#130=CIRCLE('',#1262,0.3847);
#131=CIRCLE('',#1263,0.3847);
#132=CIRCLE('',#1264,0.3847);
#133=CIRCLE('',#1265,0.3847);
#134=CIRCLE('',#1268,0.3847);
#135=CIRCLE('',#1270,0.3847);
#136=CIRCLE('',#1272,0.3847);
#137=CIRCLE('',#1274,0.3847);
#138=CIRCLE('',#1276,0.3847);
#139=CIRCLE('',#1277,0.3847);
#140=CIRCLE('',#1278,0.3847);
#141=CIRCLE('',#1279,0.3847);
#142=FACE_OUTER_BOUND('',#193,.T.);
#143=FACE_OUTER_BOUND('',#194,.T.);
#144=FACE_OUTER_BOUND('',#195,.T.);
#145=FACE_OUTER_BOUND('',#198,.T.);
#146=FACE_OUTER_BOUND('',#199,.T.);
#147=FACE_OUTER_BOUND('',#200,.T.);
#148=FACE_OUTER_BOUND('',#201,.T.);
#149=FACE_OUTER_BOUND('',#202,.T.);
#150=FACE_OUTER_BOUND('',#203,.T.);
#151=FACE_OUTER_BOUND('',#204,.T.);
#152=FACE_OUTER_BOUND('',#205,.T.);
#153=FACE_OUTER_BOUND('',#206,.T.);
#154=FACE_OUTER_BOUND('',#207,.T.);
#155=FACE_OUTER_BOUND('',#208,.T.);
#156=FACE_OUTER_BOUND('',#209,.T.);
#157=FACE_OUTER_BOUND('',#210,.T.);
#158=FACE_OUTER_BOUND('',#211,.T.);
#159=FACE_OUTER_BOUND('',#212,.T.);
#160=FACE_OUTER_BOUND('',#213,.T.);
#161=FACE_OUTER_BOUND('',#214,.T.);
#162=FACE_OUTER_BOUND('',#215,.T.);
#163=FACE_OUTER_BOUND('',#216,.T.);
#164=FACE_OUTER_BOUND('',#217,.T.);
#165=FACE_OUTER_BOUND('',#218,.T.);
#166=FACE_OUTER_BOUND('',#219,.T.);
#167=FACE_OUTER_BOUND('',#222,.T.);
#168=FACE_OUTER_BOUND('',#223,.T.);
#169=FACE_OUTER_BOUND('',#224,.T.);
#170=FACE_OUTER_BOUND('',#229,.T.);
#171=FACE_OUTER_BOUND('',#238,.T.);
#172=FACE_OUTER_BOUND('',#239,.T.);
#173=FACE_OUTER_BOUND('',#248,.T.);
#174=FACE_OUTER_BOUND('',#249,.T.);
#175=FACE_OUTER_BOUND('',#250,.T.);
#176=FACE_OUTER_BOUND('',#251,.T.);
#177=FACE_OUTER_BOUND('',#252,.T.);
#178=FACE_OUTER_BOUND('',#253,.T.);
#179=FACE_OUTER_BOUND('',#258,.T.);
#180=FACE_OUTER_BOUND('',#259,.T.);
#181=FACE_OUTER_BOUND('',#260,.T.);
#182=FACE_OUTER_BOUND('',#261,.T.);
#183=FACE_OUTER_BOUND('',#262,.T.);
#184=FACE_OUTER_BOUND('',#267,.T.);
#185=FACE_OUTER_BOUND('',#268,.T.);
#186=FACE_OUTER_BOUND('',#269,.T.);
#187=FACE_OUTER_BOUND('',#270,.T.);
#188=FACE_OUTER_BOUND('',#271,.T.);
#189=FACE_OUTER_BOUND('',#272,.T.);
#190=FACE_OUTER_BOUND('',#273,.T.);
#191=FACE_OUTER_BOUND('',#274,.T.);
#192=FACE_OUTER_BOUND('',#275,.T.);
#193=EDGE_LOOP('',(#773,#774,#775,#776,#777));
#194=EDGE_LOOP('',(#778,#779,#780,#781));
#195=EDGE_LOOP('',(#782,#783,#784,#785,#786,#787,#788,#789,#790,#791,#792,
#793,#794,#795,#796,#797));
#196=EDGE_LOOP('',(#798));
#197=EDGE_LOOP('',(#799));
#198=EDGE_LOOP('',(#800,#801,#802,#803,#804,#805,#806,#807));
#199=EDGE_LOOP('',(#808,#809,#810,#811));
#200=EDGE_LOOP('',(#812,#813,#814,#815));
#201=EDGE_LOOP('',(#816,#817,#818,#819));
#202=EDGE_LOOP('',(#820,#821,#822,#823));
#203=EDGE_LOOP('',(#824,#825,#826,#827));
#204=EDGE_LOOP('',(#828,#829,#830,#831));
#205=EDGE_LOOP('',(#832,#833,#834,#835));
#206=EDGE_LOOP('',(#836,#837,#838,#839));
#207=EDGE_LOOP('',(#840,#841,#842,#843));
#208=EDGE_LOOP('',(#844,#845,#846,#847));
#209=EDGE_LOOP('',(#848,#849,#850,#851));
#210=EDGE_LOOP('',(#852,#853,#854,#855));
#211=EDGE_LOOP('',(#856,#857,#858,#859));
#212=EDGE_LOOP('',(#860,#861,#862,#863));
#213=EDGE_LOOP('',(#864,#865,#866,#867));
#214=EDGE_LOOP('',(#868,#869,#870,#871));
#215=EDGE_LOOP('',(#872,#873,#874,#875));
#216=EDGE_LOOP('',(#876,#877,#878,#879));
#217=EDGE_LOOP('',(#880,#881,#882,#883,#884,#885,#886,#887,#888,#889,#890,
#891,#892,#893));
#218=EDGE_LOOP('',(#894,#895,#896,#897));
#219=EDGE_LOOP('',(#898,#899,#900,#901,#902,#903,#904,#905,#906,#907,#908,
#909,#910,#911,#912));
#220=EDGE_LOOP('',(#913));
#221=EDGE_LOOP('',(#914));
#222=EDGE_LOOP('',(#915,#916,#917,#918,#919,#920,#921,#922));
#223=EDGE_LOOP('',(#923,#924,#925,#926,#927,#928,#929,#930,#931,#932,#933,
#934,#935,#936));
#224=EDGE_LOOP('',(#937,#938,#939,#940,#941,#942,#943,#944,#945,#946,#947,
#948,#949,#950,#951,#952,#953,#954,#955,#956,#957,#958,#959,#960,#961,#962,
#963));
#225=EDGE_LOOP('',(#964,#965));
#226=EDGE_LOOP('',(#966,#967));
#227=EDGE_LOOP('',(#968,#969));
#228=EDGE_LOOP('',(#970,#971));
#229=EDGE_LOOP('',(#972,#973,#974,#975));
#230=EDGE_LOOP('',(#976,#977));
#231=EDGE_LOOP('',(#978,#979));
#232=EDGE_LOOP('',(#980,#981));
#233=EDGE_LOOP('',(#982,#983));
#234=EDGE_LOOP('',(#984,#985));
#235=EDGE_LOOP('',(#986,#987));
#236=EDGE_LOOP('',(#988,#989));
#237=EDGE_LOOP('',(#990,#991));
#238=EDGE_LOOP('',(#992,#993,#994,#995));
#239=EDGE_LOOP('',(#996,#997,#998,#999));
#240=EDGE_LOOP('',(#1000));
#241=EDGE_LOOP('',(#1001));
#242=EDGE_LOOP('',(#1002));
#243=EDGE_LOOP('',(#1003));
#244=EDGE_LOOP('',(#1004));
#245=EDGE_LOOP('',(#1005));
#246=EDGE_LOOP('',(#1006));
#247=EDGE_LOOP('',(#1007));
#248=EDGE_LOOP('',(#1008,#1009,#1010,#1011));
#249=EDGE_LOOP('',(#1012,#1013,#1014,#1015,#1016,#1017,#1018));
#250=EDGE_LOOP('',(#1019,#1020,#1021,#1022,#1023,#1024,#1025));
#251=EDGE_LOOP('',(#1026,#1027,#1028,#1029,#1030,#1031));
#252=EDGE_LOOP('',(#1032,#1033,#1034,#1035,#1036,#1037,#1038));
#253=EDGE_LOOP('',(#1039,#1040,#1041,#1042));
#254=EDGE_LOOP('',(#1043));
#255=EDGE_LOOP('',(#1044));
#256=EDGE_LOOP('',(#1045));
#257=EDGE_LOOP('',(#1046));
#258=EDGE_LOOP('',(#1047,#1048,#1049,#1050,#1051));
#259=EDGE_LOOP('',(#1052,#1053,#1054,#1055,#1056));
#260=EDGE_LOOP('',(#1057,#1058,#1059,#1060,#1061));
#261=EDGE_LOOP('',(#1062,#1063,#1064,#1065,#1066));
#262=EDGE_LOOP('',(#1067,#1068,#1069,#1070));
#263=EDGE_LOOP('',(#1071));
#264=EDGE_LOOP('',(#1072));
#265=EDGE_LOOP('',(#1073));
#266=EDGE_LOOP('',(#1074));
#267=EDGE_LOOP('',(#1075,#1076,#1077,#1078,#1079));
#268=EDGE_LOOP('',(#1080,#1081,#1082,#1083,#1084));
#269=EDGE_LOOP('',(#1085,#1086,#1087,#1088));
#270=EDGE_LOOP('',(#1089,#1090,#1091,#1092,#1093));
#271=EDGE_LOOP('',(#1094,#1095,#1096,#1097,#1098));
#272=EDGE_LOOP('',(#1099,#1100,#1101,#1102,#1103));
#273=EDGE_LOOP('',(#1104,#1105,#1106,#1107,#1108));
#274=EDGE_LOOP('',(#1109,#1110,#1111,#1112,#1113));
#275=EDGE_LOOP('',(#1114,#1115,#1116,#1117,#1118));
#276=LINE('',#1568,#378);
#277=LINE('',#1570,#379);
#278=LINE('',#1572,#380);
#279=LINE('',#1574,#381);
#280=LINE('',#1575,#382);
#281=LINE('',#1578,#383);
#282=LINE('',#1580,#384);
#283=LINE('',#1581,#385);
#284=LINE('',#1584,#386);
#285=LINE('',#1586,#387);
#286=LINE('',#1588,#388);
#287=LINE('',#1590,#389);
#288=LINE('',#1592,#390);
#289=LINE('',#1594,#391);
#290=LINE('',#1596,#392);
#291=LINE('',#1598,#393);
#292=LINE('',#1600,#394);
#293=LINE('',#1602,#395);
#294=LINE('',#1604,#396);
#295=LINE('',#1606,#397);
#296=LINE('',#1608,#398);
#297=LINE('',#1609,#399);
#298=LINE('',#1616,#400);
#299=LINE('',#1618,#401);
#300=LINE('',#1622,#402);
#301=LINE('',#1625,#403);
#302=LINE('',#1628,#404);
#303=LINE('',#1629,#405);
#304=LINE('',#1632,#406);
#305=LINE('',#1633,#407);
#306=LINE('',#1637,#408);
#307=LINE('',#1640,#409);
#308=LINE('',#1641,#410);
#309=LINE('',#1645,#411);
#310=LINE('',#1647,#412);
#311=LINE('',#1653,#413);
#312=LINE('',#1656,#414);
#313=LINE('',#1659,#415);
#314=LINE('',#1661,#416);
#315=LINE('',#1662,#417);
#316=LINE('',#1668,#418);
#317=LINE('',#1670,#419);
#318=LINE('',#1671,#420);
#319=LINE('',#1674,#421);
#320=LINE('',#1676,#422);
#321=LINE('',#1677,#423);
#322=LINE('',#1683,#424);
#323=LINE('',#1686,#425);
#324=LINE('',#1688,#426);
#325=LINE('',#1689,#427);
#326=LINE('',#1695,#428);
#327=LINE('',#1698,#429);
#328=LINE('',#1700,#430);
#329=LINE('',#1701,#431);
#330=LINE('',#1704,#432);
#331=LINE('',#1706,#433);
#332=LINE('',#1707,#434);
#333=LINE('',#1710,#435);
#334=LINE('',#1712,#436);
#335=LINE('',#1713,#437);
#336=LINE('',#1716,#438);
#337=LINE('',#1718,#439);
#338=LINE('',#1719,#440);
#339=LINE('',#1721,#441);
#340=LINE('',#1724,#442);
#341=LINE('',#1726,#443);
#342=LINE('',#1727,#444);
#343=LINE('',#1730,#445);
#344=LINE('',#1732,#446);
#345=LINE('',#1734,#447);
#346=LINE('',#1736,#448);
#347=LINE('',#1738,#449);
#348=LINE('',#1739,#450);
#349=LINE('',#1740,#451);
#350=LINE('',#1741,#452);
#351=LINE('',#1750,#453);
#352=LINE('',#1774,#454);
#353=LINE('',#1798,#455);
#354=LINE('',#1822,#456);
#355=LINE('',#1845,#457);
#356=LINE('',#2081,#458);
#357=LINE('',#2387,#459);
#358=LINE('',#2388,#460);
#359=LINE('',#2390,#461);
#360=LINE('',#2408,#462);
#361=LINE('',#2411,#463);
#362=LINE('',#2415,#464);
#363=LINE('',#2420,#465);
#364=LINE('',#2423,#466);
#365=LINE('',#2426,#467);
#366=LINE('',#2436,#468);
#367=LINE('',#2438,#469);
#368=LINE('',#2440,#470);
#369=LINE('',#2442,#471);
#370=LINE('',#2445,#472);
#371=LINE('',#2447,#473);
#372=LINE('',#2450,#474);
#373=LINE('',#2452,#475);
#374=LINE('',#2454,#476);
#375=LINE('',#2456,#477);
#376=LINE('',#2458,#478);
#377=LINE('',#2460,#479);
#378=VECTOR('',#1298,10.);
#379=VECTOR('',#1299,10.);
#380=VECTOR('',#1300,10.);
#381=VECTOR('',#1301,10.);
#382=VECTOR('',#1302,10.);
#383=VECTOR('',#1305,10.);
#384=VECTOR('',#1306,10.);
#385=VECTOR('',#1307,10.);
#386=VECTOR('',#1310,10.);
#387=VECTOR('',#1311,10.);
#388=VECTOR('',#1312,10.);
#389=VECTOR('',#1313,10.);
#390=VECTOR('',#1314,10.);
#391=VECTOR('',#1315,10.);
#392=VECTOR('',#1316,10.);
#393=VECTOR('',#1317,10.);
#394=VECTOR('',#1318,10.);
#395=VECTOR('',#1319,10.);
#396=VECTOR('',#1320,9.99999999999998);
#397=VECTOR('',#1321,10.);
#398=VECTOR('',#1322,9.99999999999998);
#399=VECTOR('',#1323,10.);
#400=VECTOR('',#1330,10.);
#401=VECTOR('',#1331,10.);
#402=VECTOR('',#1334,10.);
#403=VECTOR('',#1337,10.);
#404=VECTOR('',#1340,10.);
#405=VECTOR('',#1341,10.);
#406=VECTOR('',#1344,10.);
#407=VECTOR('',#1345,10.);
#408=VECTOR('',#1350,10.);
#409=VECTOR('',#1353,10.);
#410=VECTOR('',#1354,10.);
#411=VECTOR('',#1359,10.);
#412=VECTOR('',#1362,10.);
#413=VECTOR('',#1367,10.);
#414=VECTOR('',#1370,10.);
#415=VECTOR('',#1373,10.);
#416=VECTOR('',#1374,10.);
#417=VECTOR('',#1375,10.);
#418=VECTOR('',#1382,10.);
#419=VECTOR('',#1385,10.);
#420=VECTOR('',#1386,10.);
#421=VECTOR('',#1389,10.);
#422=VECTOR('',#1390,10.);
#423=VECTOR('',#1391,10.);
#424=VECTOR('',#1398,10.);
#425=VECTOR('',#1401,10.);
#426=VECTOR('',#1402,10.);
#427=VECTOR('',#1403,10.);
#428=VECTOR('',#1410,10.);
#429=VECTOR('',#1413,10.);
#430=VECTOR('',#1414,10.);
#431=VECTOR('',#1415,10.);
#432=VECTOR('',#1418,10.);
#433=VECTOR('',#1419,10.);
#434=VECTOR('',#1420,10.);
#435=VECTOR('',#1423,10.);
#436=VECTOR('',#1424,10.);
#437=VECTOR('',#1425,10.);
#438=VECTOR('',#1428,10.);
#439=VECTOR('',#1429,10.);
#440=VECTOR('',#1430,10.);
#441=VECTOR('',#1433,10.);
#442=VECTOR('',#1436,10.);
#443=VECTOR('',#1437,10.);
#444=VECTOR('',#1438,10.);
#445=VECTOR('',#1441,10.);
#446=VECTOR('',#1442,9.99999999999998);
#447=VECTOR('',#1443,10.);
#448=VECTOR('',#1444,9.99999999999998);
#449=VECTOR('',#1445,10.);
#450=VECTOR('',#1446,10.);
#451=VECTOR('',#1447,10.);
#452=VECTOR('',#1448,10.);
#453=VECTOR('',#1459,1.05);
#454=VECTOR('',#1460,1.05);
#455=VECTOR('',#1461,1.05);
#456=VECTOR('',#1462,1.05);
#457=VECTOR('',#1463,1.05);
#458=VECTOR('',#1466,1.05);
#459=VECTOR('',#1469,10.);
#460=VECTOR('',#1470,10.);
#461=VECTOR('',#1473,10.);
#462=VECTOR('',#1492,10.);
#463=VECTOR('',#1495,0.3847);
#464=VECTOR('',#1500,0.3847);
#465=VECTOR('',#1507,0.3847);
#466=VECTOR('',#1510,0.3847);
#467=VECTOR('',#1515,10.);
#468=VECTOR('',#1526,0.3847);
#469=VECTOR('',#1529,0.3847);
#470=VECTOR('',#1532,0.3847);
#471=VECTOR('',#1535,0.3847);
#472=VECTOR('',#1540,0.3847);
#473=VECTOR('',#1543,0.3847);
#474=VECTOR('',#1548,0.3847);
#475=VECTOR('',#1551,0.3847);
#476=VECTOR('',#1554,0.3847);
#477=VECTOR('',#1557,0.3847);
#478=VECTOR('',#1560,0.3847);
#479=VECTOR('',#1563,0.3847);
#480=VERTEX_POINT('',#1566);
#481=VERTEX_POINT('',#1567);
#482=VERTEX_POINT('',#1569);
#483=VERTEX_POINT('',#1571);
#484=VERTEX_POINT('',#1573);
#485=VERTEX_POINT('',#1577);
#486=VERTEX_POINT('',#1579);
#487=VERTEX_POINT('',#1583);
#488=VERTEX_POINT('',#1585);
#489=VERTEX_POINT('',#1587);
#490=VERTEX_POINT('',#1589);
#491=VERTEX_POINT('',#1591);
#492=VERTEX_POINT('',#1593);
#493=VERTEX_POINT('',#1595);
#494=VERTEX_POINT('',#1597);
#495=VERTEX_POINT('',#1599);
#496=VERTEX_POINT('',#1601);
#497=VERTEX_POINT('',#1603);
#498=VERTEX_POINT('',#1605);
#499=VERTEX_POINT('',#1607);
#500=VERTEX_POINT('',#1610);
#501=VERTEX_POINT('',#1612);
#502=VERTEX_POINT('',#1615);
#503=VERTEX_POINT('',#1617);
#504=VERTEX_POINT('',#1619);
#505=VERTEX_POINT('',#1621);
#506=VERTEX_POINT('',#1623);
#507=VERTEX_POINT('',#1627);
#508=VERTEX_POINT('',#1631);
#509=VERTEX_POINT('',#1635);
#510=VERTEX_POINT('',#1639);
#511=VERTEX_POINT('',#1643);
#512=VERTEX_POINT('',#1649);
#513=VERTEX_POINT('',#1650);
#514=VERTEX_POINT('',#1652);
#515=VERTEX_POINT('',#1654);
#516=VERTEX_POINT('',#1658);
#517=VERTEX_POINT('',#1660);
#518=VERTEX_POINT('',#1664);
#519=VERTEX_POINT('',#1666);
#520=VERTEX_POINT('',#1673);
#521=VERTEX_POINT('',#1675);
#522=VERTEX_POINT('',#1679);
#523=VERTEX_POINT('',#1681);
#524=VERTEX_POINT('',#1685);
#525=VERTEX_POINT('',#1687);
#526=VERTEX_POINT('',#1691);
#527=VERTEX_POINT('',#1693);
#528=VERTEX_POINT('',#1697);
#529=VERTEX_POINT('',#1699);
#530=VERTEX_POINT('',#1703);
#531=VERTEX_POINT('',#1705);
#532=VERTEX_POINT('',#1709);
#533=VERTEX_POINT('',#1711);
#534=VERTEX_POINT('',#1715);
#535=VERTEX_POINT('',#1717);
#536=VERTEX_POINT('',#1723);
#537=VERTEX_POINT('',#1725);
#538=VERTEX_POINT('',#1729);
#539=VERTEX_POINT('',#1731);
#540=VERTEX_POINT('',#1733);
#541=VERTEX_POINT('',#1735);
#542=VERTEX_POINT('',#1737);
#543=VERTEX_POINT('',#1742);
#544=VERTEX_POINT('',#1744);
#545=VERTEX_POINT('',#1749);
#546=VERTEX_POINT('',#1751);
#547=VERTEX_POINT('',#1762);
#548=VERTEX_POINT('',#1773);
#549=VERTEX_POINT('',#1775);
#550=VERTEX_POINT('',#1786);
#551=VERTEX_POINT('',#1797);
#552=VERTEX_POINT('',#1799);
#553=VERTEX_POINT('',#1810);
#554=VERTEX_POINT('',#1821);
#555=VERTEX_POINT('',#1823);
#556=VERTEX_POINT('',#1834);
#557=VERTEX_POINT('',#1846);
#558=VERTEX_POINT('',#1867);
#559=VERTEX_POINT('',#1907);
#560=VERTEX_POINT('',#1928);
#561=VERTEX_POINT('',#1929);
#562=VERTEX_POINT('',#1966);
#563=VERTEX_POINT('',#1967);
#564=VERTEX_POINT('',#2004);
#565=VERTEX_POINT('',#2005);
#566=VERTEX_POINT('',#2042);
#567=VERTEX_POINT('',#2043);
#568=VERTEX_POINT('',#2082);
#569=VERTEX_POINT('',#2083);
#570=VERTEX_POINT('',#2120);
#571=VERTEX_POINT('',#2121);
#572=VERTEX_POINT('',#2158);
#573=VERTEX_POINT('',#2159);
#574=VERTEX_POINT('',#2196);
#575=VERTEX_POINT('',#2197);
#576=VERTEX_POINT('',#2234);
#577=VERTEX_POINT('',#2235);
#578=VERTEX_POINT('',#2272);
#579=VERTEX_POINT('',#2273);
#580=VERTEX_POINT('',#2310);
#581=VERTEX_POINT('',#2311);
#582=VERTEX_POINT('',#2348);
#583=VERTEX_POINT('',#2349);
#584=VERTEX_POINT('',#2391);
#585=VERTEX_POINT('',#2393);
#586=VERTEX_POINT('',#2395);
#587=VERTEX_POINT('',#2397);
#588=VERTEX_POINT('',#2399);
#589=VERTEX_POINT('',#2401);
#590=VERTEX_POINT('',#2403);
#591=VERTEX_POINT('',#2405);
#592=VERTEX_POINT('',#2410);
#593=VERTEX_POINT('',#2414);
#594=VERTEX_POINT('',#2418);
#595=VERTEX_POINT('',#2422);
#596=VERTEX_POINT('',#2427);
#597=VERTEX_POINT('',#2429);
#598=VERTEX_POINT('',#2431);
#599=VERTEX_POINT('',#2433);
#600=EDGE_CURVE('',#480,#481,#276,.T.);
#601=EDGE_CURVE('',#482,#480,#277,.T.);
#602=EDGE_CURVE('',#483,#482,#278,.T.);
#603=EDGE_CURVE('',#484,#483,#279,.T.);
#604=EDGE_CURVE('',#481,#484,#280,.T.);
#605=EDGE_CURVE('',#485,#483,#281,.T.);
#606=EDGE_CURVE('',#485,#486,#282,.T.);
#607=EDGE_CURVE('',#484,#486,#283,.T.);
#608=EDGE_CURVE('',#487,#482,#284,.T.);
#609=EDGE_CURVE('',#488,#487,#285,.T.);
#610=EDGE_CURVE('',#488,#489,#286,.T.);
#611=EDGE_CURVE('',#490,#489,#287,.T.);
#612=EDGE_CURVE('',#490,#491,#288,.T.);
#613=EDGE_CURVE('',#491,#492,#289,.T.);
#614=EDGE_CURVE('',#492,#493,#290,.T.);
#615=EDGE_CURVE('',#493,#494,#291,.T.);
#616=EDGE_CURVE('',#494,#495,#292,.T.);
#617=EDGE_CURVE('',#495,#496,#293,.T.);
#618=EDGE_CURVE('',#497,#496,#294,.T.);
#619=EDGE_CURVE('',#497,#498,#295,.T.);
#620=EDGE_CURVE('',#499,#498,#296,.T.);
#621=EDGE_CURVE('',#499,#485,#297,.T.);
#622=EDGE_CURVE('',#500,#500,#110,.T.);
#623=EDGE_CURVE('',#501,#501,#111,.T.);
#624=EDGE_CURVE('',#502,#480,#298,.T.);
#625=EDGE_CURVE('',#503,#502,#299,.T.);
#626=EDGE_CURVE('',#503,#504,#112,.T.);
#627=EDGE_CURVE('',#504,#505,#300,.T.);
#628=EDGE_CURVE('',#505,#506,#113,.T.);
#629=EDGE_CURVE('',#506,#487,#301,.T.);
#630=EDGE_CURVE('',#481,#507,#302,.T.);
#631=EDGE_CURVE('',#507,#502,#303,.T.);
#632=EDGE_CURVE('',#488,#508,#304,.T.);
#633=EDGE_CURVE('',#508,#506,#305,.T.);
#634=EDGE_CURVE('',#508,#509,#114,.T.);
#635=EDGE_CURVE('',#509,#505,#306,.T.);
#636=EDGE_CURVE('',#509,#510,#307,.T.);
#637=EDGE_CURVE('',#510,#504,#308,.T.);
#638=EDGE_CURVE('',#510,#511,#115,.T.);
#639=EDGE_CURVE('',#511,#503,#309,.T.);
#640=EDGE_CURVE('',#511,#507,#310,.T.);
#641=EDGE_CURVE('',#512,#513,#116,.T.);
#642=EDGE_CURVE('',#514,#512,#311,.T.);
#643=EDGE_CURVE('',#515,#514,#117,.T.);
#644=EDGE_CURVE('',#513,#515,#312,.T.);
#645=EDGE_CURVE('',#513,#516,#313,.T.);
#646=EDGE_CURVE('',#517,#515,#314,.T.);
#647=EDGE_CURVE('',#516,#517,#315,.T.);
#648=EDGE_CURVE('',#516,#518,#118,.T.);
#649=EDGE_CURVE('',#519,#517,#119,.T.);
#650=EDGE_CURVE('',#518,#519,#316,.T.);
#651=EDGE_CURVE('',#518,#491,#317,.T.);
#652=EDGE_CURVE('',#492,#519,#318,.T.);
#653=EDGE_CURVE('',#490,#520,#319,.T.);
#654=EDGE_CURVE('',#521,#489,#320,.T.);
#655=EDGE_CURVE('',#520,#521,#321,.T.);
#656=EDGE_CURVE('',#520,#522,#120,.T.);
#657=EDGE_CURVE('',#523,#521,#121,.T.);
#658=EDGE_CURVE('',#522,#523,#322,.T.);
#659=EDGE_CURVE('',#522,#524,#323,.T.);
#660=EDGE_CURVE('',#525,#523,#324,.T.);
#661=EDGE_CURVE('',#524,#525,#325,.T.);
#662=EDGE_CURVE('',#524,#526,#122,.T.);
#663=EDGE_CURVE('',#527,#525,#123,.T.);
#664=EDGE_CURVE('',#526,#527,#326,.T.);
#665=EDGE_CURVE('',#526,#528,#327,.T.);
#666=EDGE_CURVE('',#529,#527,#328,.T.);
#667=EDGE_CURVE('',#528,#529,#329,.T.);
#668=EDGE_CURVE('',#528,#530,#330,.T.);
#669=EDGE_CURVE('',#531,#529,#331,.T.);
#670=EDGE_CURVE('',#530,#531,#332,.T.);
#671=EDGE_CURVE('',#532,#512,#333,.T.);
#672=EDGE_CURVE('',#532,#533,#334,.T.);
#673=EDGE_CURVE('',#533,#514,#335,.T.);
#674=EDGE_CURVE('',#531,#534,#336,.T.);
#675=EDGE_CURVE('',#534,#535,#337,.T.);
#676=EDGE_CURVE('',#530,#535,#338,.T.);
#677=EDGE_CURVE('',#532,#535,#339,.T.);
#678=EDGE_CURVE('',#494,#536,#340,.T.);
#679=EDGE_CURVE('',#537,#493,#341,.T.);
#680=EDGE_CURVE('',#536,#537,#342,.T.);
#681=EDGE_CURVE('',#486,#538,#343,.T.);
#682=EDGE_CURVE('',#539,#538,#344,.T.);
#683=EDGE_CURVE('',#540,#539,#345,.T.);
#684=EDGE_CURVE('',#541,#540,#346,.T.);
#685=EDGE_CURVE('',#541,#542,#347,.T.);
#686=EDGE_CURVE('',#542,#536,#348,.T.);
#687=EDGE_CURVE('',#537,#533,#349,.T.);
#688=EDGE_CURVE('',#534,#507,#350,.T.);
#689=EDGE_CURVE('',#543,#543,#124,.T.);
#690=EDGE_CURVE('',#544,#544,#125,.T.);
#691=EDGE_CURVE('',#544,#545,#351,.T.);
#692=EDGE_CURVE('',#546,#545,#15,.F.);
#693=EDGE_CURVE('',#547,#546,#16,.F.);
#694=EDGE_CURVE('',#547,#548,#352,.T.);
#695=EDGE_CURVE('',#549,#548,#17,.F.);
#696=EDGE_CURVE('',#550,#549,#18,.F.);
#697=EDGE_CURVE('',#550,#551,#353,.T.);
#698=EDGE_CURVE('',#552,#551,#19,.F.);
#699=EDGE_CURVE('',#553,#552,#20,.F.);
#700=EDGE_CURVE('',#553,#554,#354,.T.);
#701=EDGE_CURVE('',#555,#554,#21,.F.);
#702=EDGE_CURVE('',#556,#555,#22,.F.);
#703=EDGE_CURVE('',#556,#501,#355,.T.);
#704=EDGE_CURVE('',#557,#556,#23,.F.);
#705=EDGE_CURVE('',#554,#557,#24,.F.);
#706=EDGE_CURVE('',#558,#553,#25,.F.);
#707=EDGE_CURVE('',#551,#558,#26,.F.);
#708=EDGE_CURVE('',#548,#550,#27,.F.);
#709=EDGE_CURVE('',#559,#547,#28,.F.);
#710=EDGE_CURVE('',#545,#559,#29,.F.);
#711=EDGE_CURVE('',#560,#561,#30,.T.);
#712=EDGE_CURVE('',#561,#560,#31,.T.);
#713=EDGE_CURVE('',#562,#563,#32,.T.);
#714=EDGE_CURVE('',#563,#562,#33,.T.);
#715=EDGE_CURVE('',#564,#565,#34,.T.);
#716=EDGE_CURVE('',#565,#564,#35,.T.);
#717=EDGE_CURVE('',#566,#567,#36,.T.);
#718=EDGE_CURVE('',#567,#566,#37,.T.);
#719=EDGE_CURVE('',#543,#500,#356,.T.);
#720=EDGE_CURVE('',#568,#569,#38,.T.);
#721=EDGE_CURVE('',#569,#568,#39,.T.);
#722=EDGE_CURVE('',#570,#571,#40,.T.);
#723=EDGE_CURVE('',#571,#570,#41,.T.);
#724=EDGE_CURVE('',#572,#573,#42,.T.);
#725=EDGE_CURVE('',#573,#572,#43,.T.);
#726=EDGE_CURVE('',#574,#575,#44,.T.);
#727=EDGE_CURVE('',#575,#574,#45,.T.);
#728=EDGE_CURVE('',#576,#577,#46,.T.);
#729=EDGE_CURVE('',#577,#576,#47,.T.);
#730=EDGE_CURVE('',#578,#579,#48,.T.);
#731=EDGE_CURVE('',#579,#578,#49,.T.);
#732=EDGE_CURVE('',#580,#581,#50,.T.);
#733=EDGE_CURVE('',#581,#580,#51,.T.);
#734=EDGE_CURVE('',#582,#583,#52,.T.);
#735=EDGE_CURVE('',#583,#582,#53,.T.);
#736=EDGE_CURVE('',#538,#499,#357,.T.);
#737=EDGE_CURVE('',#498,#539,#358,.T.);
#738=EDGE_CURVE('',#540,#497,#359,.T.);
#739=EDGE_CURVE('',#584,#584,#126,.F.);
#740=EDGE_CURVE('',#585,#585,#127,.F.);
#741=EDGE_CURVE('',#586,#586,#128,.T.);
#742=EDGE_CURVE('',#587,#587,#129,.T.);
#743=EDGE_CURVE('',#588,#588,#130,.T.);
#744=EDGE_CURVE('',#589,#589,#131,.T.);
#745=EDGE_CURVE('',#590,#590,#132,.T.);
#746=EDGE_CURVE('',#591,#591,#133,.T.);
#747=EDGE_CURVE('',#496,#541,#360,.T.);
#748=EDGE_CURVE('',#557,#592,#361,.T.);
#749=EDGE_CURVE('',#592,#592,#134,.F.);
#750=EDGE_CURVE('',#558,#593,#362,.T.);
#751=EDGE_CURVE('',#593,#593,#135,.F.);
#752=EDGE_CURVE('',#594,#594,#136,.T.);
#753=EDGE_CURVE('',#594,#549,#363,.T.);
#754=EDGE_CURVE('',#559,#595,#364,.T.);
#755=EDGE_CURVE('',#595,#595,#137,.F.);
#756=EDGE_CURVE('',#542,#495,#365,.T.);
#757=EDGE_CURVE('',#596,#596,#138,.T.);
#758=EDGE_CURVE('',#597,#597,#139,.T.);
#759=EDGE_CURVE('',#598,#598,#140,.T.);
#760=EDGE_CURVE('',#599,#599,#141,.T.);
#761=EDGE_CURVE('',#597,#569,#366,.T.);
#762=EDGE_CURVE('',#598,#571,#367,.T.);
#763=EDGE_CURVE('',#596,#573,#368,.T.);
#764=EDGE_CURVE('',#599,#575,#369,.T.);
#765=EDGE_CURVE('',#584,#561,#370,.T.);
#766=EDGE_CURVE('',#585,#577,#371,.T.);
#767=EDGE_CURVE('',#591,#563,#372,.T.);
#768=EDGE_CURVE('',#590,#565,#373,.T.);
#769=EDGE_CURVE('',#589,#567,#374,.T.);
#770=EDGE_CURVE('',#588,#579,#375,.T.);
#771=EDGE_CURVE('',#587,#581,#376,.T.);
#772=EDGE_CURVE('',#586,#583,#377,.T.);
#773=ORIENTED_EDGE('',*,*,#600,.F.);
#774=ORIENTED_EDGE('',*,*,#601,.F.);
#775=ORIENTED_EDGE('',*,*,#602,.F.);
#776=ORIENTED_EDGE('',*,*,#603,.F.);
#777=ORIENTED_EDGE('',*,*,#604,.F.);
#778=ORIENTED_EDGE('',*,*,#603,.T.);
#779=ORIENTED_EDGE('',*,*,#605,.F.);
#780=ORIENTED_EDGE('',*,*,#606,.T.);
#781=ORIENTED_EDGE('',*,*,#607,.F.);
#782=ORIENTED_EDGE('',*,*,#602,.T.);
#783=ORIENTED_EDGE('',*,*,#608,.F.);
#784=ORIENTED_EDGE('',*,*,#609,.F.);
#785=ORIENTED_EDGE('',*,*,#610,.T.);
#786=ORIENTED_EDGE('',*,*,#611,.F.);
#787=ORIENTED_EDGE('',*,*,#612,.T.);
#788=ORIENTED_EDGE('',*,*,#613,.T.);
#789=ORIENTED_EDGE('',*,*,#614,.T.);
#790=ORIENTED_EDGE('',*,*,#615,.T.);
#791=ORIENTED_EDGE('',*,*,#616,.T.);
#792=ORIENTED_EDGE('',*,*,#617,.T.);
#793=ORIENTED_EDGE('',*,*,#618,.F.);
#794=ORIENTED_EDGE('',*,*,#619,.T.);
#795=ORIENTED_EDGE('',*,*,#620,.F.);
#796=ORIENTED_EDGE('',*,*,#621,.T.);
#797=ORIENTED_EDGE('',*,*,#605,.T.);
#798=ORIENTED_EDGE('',*,*,#622,.T.);
#799=ORIENTED_EDGE('',*,*,#623,.T.);
#800=ORIENTED_EDGE('',*,*,#601,.T.);
#801=ORIENTED_EDGE('',*,*,#624,.F.);
#802=ORIENTED_EDGE('',*,*,#625,.F.);
#803=ORIENTED_EDGE('',*,*,#626,.T.);
#804=ORIENTED_EDGE('',*,*,#627,.T.);
#805=ORIENTED_EDGE('',*,*,#628,.T.);
#806=ORIENTED_EDGE('',*,*,#629,.T.);
#807=ORIENTED_EDGE('',*,*,#608,.T.);
#808=ORIENTED_EDGE('',*,*,#600,.T.);
#809=ORIENTED_EDGE('',*,*,#630,.T.);
#810=ORIENTED_EDGE('',*,*,#631,.T.);
#811=ORIENTED_EDGE('',*,*,#624,.T.);
#812=ORIENTED_EDGE('',*,*,#632,.F.);
#813=ORIENTED_EDGE('',*,*,#609,.T.);
#814=ORIENTED_EDGE('',*,*,#629,.F.);
#815=ORIENTED_EDGE('',*,*,#633,.F.);
#816=ORIENTED_EDGE('',*,*,#634,.F.);
#817=ORIENTED_EDGE('',*,*,#633,.T.);
#818=ORIENTED_EDGE('',*,*,#628,.F.);
#819=ORIENTED_EDGE('',*,*,#635,.F.);
#820=ORIENTED_EDGE('',*,*,#636,.F.);
#821=ORIENTED_EDGE('',*,*,#635,.T.);
#822=ORIENTED_EDGE('',*,*,#627,.F.);
#823=ORIENTED_EDGE('',*,*,#637,.F.);
#824=ORIENTED_EDGE('',*,*,#638,.F.);
#825=ORIENTED_EDGE('',*,*,#637,.T.);
#826=ORIENTED_EDGE('',*,*,#626,.F.);
#827=ORIENTED_EDGE('',*,*,#639,.F.);
#828=ORIENTED_EDGE('',*,*,#640,.F.);
#829=ORIENTED_EDGE('',*,*,#639,.T.);
#830=ORIENTED_EDGE('',*,*,#625,.T.);
#831=ORIENTED_EDGE('',*,*,#631,.F.);
#832=ORIENTED_EDGE('',*,*,#641,.F.);
#833=ORIENTED_EDGE('',*,*,#642,.F.);
#834=ORIENTED_EDGE('',*,*,#643,.F.);
#835=ORIENTED_EDGE('',*,*,#644,.F.);
#836=ORIENTED_EDGE('',*,*,#645,.F.);
#837=ORIENTED_EDGE('',*,*,#644,.T.);
#838=ORIENTED_EDGE('',*,*,#646,.F.);
#839=ORIENTED_EDGE('',*,*,#647,.F.);
#840=ORIENTED_EDGE('',*,*,#648,.F.);
#841=ORIENTED_EDGE('',*,*,#647,.T.);
#842=ORIENTED_EDGE('',*,*,#649,.F.);
#843=ORIENTED_EDGE('',*,*,#650,.F.);
#844=ORIENTED_EDGE('',*,*,#651,.F.);
#845=ORIENTED_EDGE('',*,*,#650,.T.);
#846=ORIENTED_EDGE('',*,*,#652,.F.);
#847=ORIENTED_EDGE('',*,*,#613,.F.);
#848=ORIENTED_EDGE('',*,*,#653,.F.);
#849=ORIENTED_EDGE('',*,*,#611,.T.);
#850=ORIENTED_EDGE('',*,*,#654,.F.);
#851=ORIENTED_EDGE('',*,*,#655,.F.);
#852=ORIENTED_EDGE('',*,*,#656,.F.);
#853=ORIENTED_EDGE('',*,*,#655,.T.);
#854=ORIENTED_EDGE('',*,*,#657,.F.);
#855=ORIENTED_EDGE('',*,*,#658,.F.);
#856=ORIENTED_EDGE('',*,*,#659,.F.);
#857=ORIENTED_EDGE('',*,*,#658,.T.);
#858=ORIENTED_EDGE('',*,*,#660,.F.);
#859=ORIENTED_EDGE('',*,*,#661,.F.);
#860=ORIENTED_EDGE('',*,*,#662,.F.);
#861=ORIENTED_EDGE('',*,*,#661,.T.);
#862=ORIENTED_EDGE('',*,*,#663,.F.);
#863=ORIENTED_EDGE('',*,*,#664,.F.);
#864=ORIENTED_EDGE('',*,*,#665,.F.);
#865=ORIENTED_EDGE('',*,*,#664,.T.);
#866=ORIENTED_EDGE('',*,*,#666,.F.);
#867=ORIENTED_EDGE('',*,*,#667,.F.);
#868=ORIENTED_EDGE('',*,*,#668,.F.);
#869=ORIENTED_EDGE('',*,*,#667,.T.);
#870=ORIENTED_EDGE('',*,*,#669,.F.);
#871=ORIENTED_EDGE('',*,*,#670,.F.);
#872=ORIENTED_EDGE('',*,*,#642,.T.);
#873=ORIENTED_EDGE('',*,*,#671,.F.);
#874=ORIENTED_EDGE('',*,*,#672,.T.);
#875=ORIENTED_EDGE('',*,*,#673,.T.);
#876=ORIENTED_EDGE('',*,*,#670,.T.);
#877=ORIENTED_EDGE('',*,*,#674,.T.);
#878=ORIENTED_EDGE('',*,*,#675,.T.);
#879=ORIENTED_EDGE('',*,*,#676,.F.);
#880=ORIENTED_EDGE('',*,*,#651,.T.);
#881=ORIENTED_EDGE('',*,*,#612,.F.);
#882=ORIENTED_EDGE('',*,*,#653,.T.);
#883=ORIENTED_EDGE('',*,*,#656,.T.);
#884=ORIENTED_EDGE('',*,*,#659,.T.);
#885=ORIENTED_EDGE('',*,*,#662,.T.);
#886=ORIENTED_EDGE('',*,*,#665,.T.);
#887=ORIENTED_EDGE('',*,*,#668,.T.);
#888=ORIENTED_EDGE('',*,*,#676,.T.);
#889=ORIENTED_EDGE('',*,*,#677,.F.);
#890=ORIENTED_EDGE('',*,*,#671,.T.);
#891=ORIENTED_EDGE('',*,*,#641,.T.);
#892=ORIENTED_EDGE('',*,*,#645,.T.);
#893=ORIENTED_EDGE('',*,*,#648,.T.);
#894=ORIENTED_EDGE('',*,*,#678,.F.);
#895=ORIENTED_EDGE('',*,*,#615,.F.);
#896=ORIENTED_EDGE('',*,*,#679,.F.);
#897=ORIENTED_EDGE('',*,*,#680,.F.);
#898=ORIENTED_EDGE('',*,*,#604,.T.);
#899=ORIENTED_EDGE('',*,*,#607,.T.);
#900=ORIENTED_EDGE('',*,*,#681,.T.);
#901=ORIENTED_EDGE('',*,*,#682,.F.);
#902=ORIENTED_EDGE('',*,*,#683,.F.);
#903=ORIENTED_EDGE('',*,*,#684,.F.);
#904=ORIENTED_EDGE('',*,*,#685,.T.);
#905=ORIENTED_EDGE('',*,*,#686,.T.);
#906=ORIENTED_EDGE('',*,*,#680,.T.);
#907=ORIENTED_EDGE('',*,*,#687,.T.);
#908=ORIENTED_EDGE('',*,*,#672,.F.);
#909=ORIENTED_EDGE('',*,*,#677,.T.);
#910=ORIENTED_EDGE('',*,*,#675,.F.);
#911=ORIENTED_EDGE('',*,*,#688,.T.);
#912=ORIENTED_EDGE('',*,*,#630,.F.);
#913=ORIENTED_EDGE('',*,*,#689,.T.);
#914=ORIENTED_EDGE('',*,*,#690,.T.);
#915=ORIENTED_EDGE('',*,*,#679,.T.);
#916=ORIENTED_EDGE('',*,*,#614,.F.);
#917=ORIENTED_EDGE('',*,*,#652,.T.);
#918=ORIENTED_EDGE('',*,*,#649,.T.);
#919=ORIENTED_EDGE('',*,*,#646,.T.);
#920=ORIENTED_EDGE('',*,*,#643,.T.);
#921=ORIENTED_EDGE('',*,*,#673,.F.);
#922=ORIENTED_EDGE('',*,*,#687,.F.);
#923=ORIENTED_EDGE('',*,*,#640,.T.);
#924=ORIENTED_EDGE('',*,*,#688,.F.);
#925=ORIENTED_EDGE('',*,*,#674,.F.);
#926=ORIENTED_EDGE('',*,*,#669,.T.);
#927=ORIENTED_EDGE('',*,*,#666,.T.);
#928=ORIENTED_EDGE('',*,*,#663,.T.);
#929=ORIENTED_EDGE('',*,*,#660,.T.);
#930=ORIENTED_EDGE('',*,*,#657,.T.);
#931=ORIENTED_EDGE('',*,*,#654,.T.);
#932=ORIENTED_EDGE('',*,*,#610,.F.);
#933=ORIENTED_EDGE('',*,*,#632,.T.);
#934=ORIENTED_EDGE('',*,*,#634,.T.);
#935=ORIENTED_EDGE('',*,*,#636,.T.);
#936=ORIENTED_EDGE('',*,*,#638,.T.);
#937=ORIENTED_EDGE('',*,*,#690,.F.);
#938=ORIENTED_EDGE('',*,*,#691,.T.);
#939=ORIENTED_EDGE('',*,*,#692,.F.);
#940=ORIENTED_EDGE('',*,*,#693,.F.);
#941=ORIENTED_EDGE('',*,*,#694,.T.);
#942=ORIENTED_EDGE('',*,*,#695,.F.);
#943=ORIENTED_EDGE('',*,*,#696,.F.);
#944=ORIENTED_EDGE('',*,*,#697,.T.);
#945=ORIENTED_EDGE('',*,*,#698,.F.);
#946=ORIENTED_EDGE('',*,*,#699,.F.);
#947=ORIENTED_EDGE('',*,*,#700,.T.);
#948=ORIENTED_EDGE('',*,*,#701,.F.);
#949=ORIENTED_EDGE('',*,*,#702,.F.);
#950=ORIENTED_EDGE('',*,*,#703,.T.);
#951=ORIENTED_EDGE('',*,*,#623,.F.);
#952=ORIENTED_EDGE('',*,*,#703,.F.);
#953=ORIENTED_EDGE('',*,*,#704,.F.);
#954=ORIENTED_EDGE('',*,*,#705,.F.);
#955=ORIENTED_EDGE('',*,*,#700,.F.);
#956=ORIENTED_EDGE('',*,*,#706,.F.);
#957=ORIENTED_EDGE('',*,*,#707,.F.);
#958=ORIENTED_EDGE('',*,*,#697,.F.);
#959=ORIENTED_EDGE('',*,*,#708,.F.);
#960=ORIENTED_EDGE('',*,*,#694,.F.);
#961=ORIENTED_EDGE('',*,*,#709,.F.);
#962=ORIENTED_EDGE('',*,*,#710,.F.);
#963=ORIENTED_EDGE('',*,*,#691,.F.);
#964=ORIENTED_EDGE('',*,*,#711,.F.);
#965=ORIENTED_EDGE('',*,*,#712,.F.);
#966=ORIENTED_EDGE('',*,*,#713,.F.);
#967=ORIENTED_EDGE('',*,*,#714,.F.);
#968=ORIENTED_EDGE('',*,*,#715,.F.);
#969=ORIENTED_EDGE('',*,*,#716,.F.);
#970=ORIENTED_EDGE('',*,*,#717,.F.);
#971=ORIENTED_EDGE('',*,*,#718,.F.);
#972=ORIENTED_EDGE('',*,*,#689,.F.);
#973=ORIENTED_EDGE('',*,*,#719,.T.);
#974=ORIENTED_EDGE('',*,*,#622,.F.);
#975=ORIENTED_EDGE('',*,*,#719,.F.);
#976=ORIENTED_EDGE('',*,*,#720,.F.);
#977=ORIENTED_EDGE('',*,*,#721,.F.);
#978=ORIENTED_EDGE('',*,*,#722,.F.);
#979=ORIENTED_EDGE('',*,*,#723,.F.);
#980=ORIENTED_EDGE('',*,*,#724,.F.);
#981=ORIENTED_EDGE('',*,*,#725,.F.);
#982=ORIENTED_EDGE('',*,*,#726,.F.);
#983=ORIENTED_EDGE('',*,*,#727,.F.);
#984=ORIENTED_EDGE('',*,*,#728,.F.);
#985=ORIENTED_EDGE('',*,*,#729,.F.);
#986=ORIENTED_EDGE('',*,*,#730,.F.);
#987=ORIENTED_EDGE('',*,*,#731,.F.);
#988=ORIENTED_EDGE('',*,*,#732,.F.);
#989=ORIENTED_EDGE('',*,*,#733,.F.);
#990=ORIENTED_EDGE('',*,*,#734,.F.);
#991=ORIENTED_EDGE('',*,*,#735,.F.);
#992=ORIENTED_EDGE('',*,*,#682,.T.);
#993=ORIENTED_EDGE('',*,*,#736,.T.);
#994=ORIENTED_EDGE('',*,*,#620,.T.);
#995=ORIENTED_EDGE('',*,*,#737,.T.);
#996=ORIENTED_EDGE('',*,*,#737,.F.);
#997=ORIENTED_EDGE('',*,*,#619,.F.);
#998=ORIENTED_EDGE('',*,*,#738,.F.);
#999=ORIENTED_EDGE('',*,*,#683,.T.);
#1000=ORIENTED_EDGE('',*,*,#739,.T.);
#1001=ORIENTED_EDGE('',*,*,#740,.T.);
#1002=ORIENTED_EDGE('',*,*,#741,.F.);
#1003=ORIENTED_EDGE('',*,*,#742,.F.);
#1004=ORIENTED_EDGE('',*,*,#743,.F.);
#1005=ORIENTED_EDGE('',*,*,#744,.F.);
#1006=ORIENTED_EDGE('',*,*,#745,.F.);
#1007=ORIENTED_EDGE('',*,*,#746,.F.);
#1008=ORIENTED_EDGE('',*,*,#618,.T.);
#1009=ORIENTED_EDGE('',*,*,#747,.T.);
#1010=ORIENTED_EDGE('',*,*,#684,.T.);
#1011=ORIENTED_EDGE('',*,*,#738,.T.);
#1012=ORIENTED_EDGE('',*,*,#701,.T.);
#1013=ORIENTED_EDGE('',*,*,#705,.T.);
#1014=ORIENTED_EDGE('',*,*,#748,.T.);
#1015=ORIENTED_EDGE('',*,*,#749,.T.);
#1016=ORIENTED_EDGE('',*,*,#748,.F.);
#1017=ORIENTED_EDGE('',*,*,#704,.T.);
#1018=ORIENTED_EDGE('',*,*,#702,.T.);
#1019=ORIENTED_EDGE('',*,*,#698,.T.);
#1020=ORIENTED_EDGE('',*,*,#707,.T.);
#1021=ORIENTED_EDGE('',*,*,#750,.T.);
#1022=ORIENTED_EDGE('',*,*,#751,.T.);
#1023=ORIENTED_EDGE('',*,*,#750,.F.);
#1024=ORIENTED_EDGE('',*,*,#706,.T.);
#1025=ORIENTED_EDGE('',*,*,#699,.T.);
#1026=ORIENTED_EDGE('',*,*,#752,.F.);
#1027=ORIENTED_EDGE('',*,*,#753,.T.);
#1028=ORIENTED_EDGE('',*,*,#695,.T.);
#1029=ORIENTED_EDGE('',*,*,#708,.T.);
#1030=ORIENTED_EDGE('',*,*,#696,.T.);
#1031=ORIENTED_EDGE('',*,*,#753,.F.);
#1032=ORIENTED_EDGE('',*,*,#692,.T.);
#1033=ORIENTED_EDGE('',*,*,#710,.T.);
#1034=ORIENTED_EDGE('',*,*,#754,.T.);
#1035=ORIENTED_EDGE('',*,*,#755,.T.);
#1036=ORIENTED_EDGE('',*,*,#754,.F.);
#1037=ORIENTED_EDGE('',*,*,#709,.T.);
#1038=ORIENTED_EDGE('',*,*,#693,.T.);
#1039=ORIENTED_EDGE('',*,*,#747,.F.);
#1040=ORIENTED_EDGE('',*,*,#617,.F.);
#1041=ORIENTED_EDGE('',*,*,#756,.F.);
#1042=ORIENTED_EDGE('',*,*,#685,.F.);
#1043=ORIENTED_EDGE('',*,*,#757,.T.);
#1044=ORIENTED_EDGE('',*,*,#758,.T.);
#1045=ORIENTED_EDGE('',*,*,#759,.T.);
#1046=ORIENTED_EDGE('',*,*,#760,.T.);
#1047=ORIENTED_EDGE('',*,*,#758,.F.);
#1048=ORIENTED_EDGE('',*,*,#761,.T.);
#1049=ORIENTED_EDGE('',*,*,#721,.T.);
#1050=ORIENTED_EDGE('',*,*,#720,.T.);
#1051=ORIENTED_EDGE('',*,*,#761,.F.);
#1052=ORIENTED_EDGE('',*,*,#759,.F.);
#1053=ORIENTED_EDGE('',*,*,#762,.T.);
#1054=ORIENTED_EDGE('',*,*,#723,.T.);
#1055=ORIENTED_EDGE('',*,*,#722,.T.);
#1056=ORIENTED_EDGE('',*,*,#762,.F.);
#1057=ORIENTED_EDGE('',*,*,#757,.F.);
#1058=ORIENTED_EDGE('',*,*,#763,.T.);
#1059=ORIENTED_EDGE('',*,*,#725,.T.);
#1060=ORIENTED_EDGE('',*,*,#724,.T.);
#1061=ORIENTED_EDGE('',*,*,#763,.F.);
#1062=ORIENTED_EDGE('',*,*,#760,.F.);
#1063=ORIENTED_EDGE('',*,*,#764,.T.);
#1064=ORIENTED_EDGE('',*,*,#727,.T.);
#1065=ORIENTED_EDGE('',*,*,#726,.T.);
#1066=ORIENTED_EDGE('',*,*,#764,.F.);
#1067=ORIENTED_EDGE('',*,*,#736,.F.);
#1068=ORIENTED_EDGE('',*,*,#681,.F.);
#1069=ORIENTED_EDGE('',*,*,#606,.F.);
#1070=ORIENTED_EDGE('',*,*,#621,.F.);
#1071=ORIENTED_EDGE('',*,*,#749,.F.);
#1072=ORIENTED_EDGE('',*,*,#751,.F.);
#1073=ORIENTED_EDGE('',*,*,#752,.T.);
#1074=ORIENTED_EDGE('',*,*,#755,.F.);
#1075=ORIENTED_EDGE('',*,*,#739,.F.);
#1076=ORIENTED_EDGE('',*,*,#765,.T.);
#1077=ORIENTED_EDGE('',*,*,#712,.T.);
#1078=ORIENTED_EDGE('',*,*,#711,.T.);
#1079=ORIENTED_EDGE('',*,*,#765,.F.);
#1080=ORIENTED_EDGE('',*,*,#740,.F.);
#1081=ORIENTED_EDGE('',*,*,#766,.T.);
#1082=ORIENTED_EDGE('',*,*,#729,.T.);
#1083=ORIENTED_EDGE('',*,*,#728,.T.);
#1084=ORIENTED_EDGE('',*,*,#766,.F.);
#1085=ORIENTED_EDGE('',*,*,#678,.T.);
#1086=ORIENTED_EDGE('',*,*,#686,.F.);
#1087=ORIENTED_EDGE('',*,*,#756,.T.);
#1088=ORIENTED_EDGE('',*,*,#616,.F.);
#1089=ORIENTED_EDGE('',*,*,#746,.T.);
#1090=ORIENTED_EDGE('',*,*,#767,.T.);
#1091=ORIENTED_EDGE('',*,*,#714,.T.);
#1092=ORIENTED_EDGE('',*,*,#713,.T.);
#1093=ORIENTED_EDGE('',*,*,#767,.F.);
#1094=ORIENTED_EDGE('',*,*,#745,.T.);
#1095=ORIENTED_EDGE('',*,*,#768,.T.);
#1096=ORIENTED_EDGE('',*,*,#716,.T.);
#1097=ORIENTED_EDGE('',*,*,#715,.T.);
#1098=ORIENTED_EDGE('',*,*,#768,.F.);
#1099=ORIENTED_EDGE('',*,*,#744,.T.);
#1100=ORIENTED_EDGE('',*,*,#769,.T.);
#1101=ORIENTED_EDGE('',*,*,#718,.T.);
#1102=ORIENTED_EDGE('',*,*,#717,.T.);
#1103=ORIENTED_EDGE('',*,*,#769,.F.);
#1104=ORIENTED_EDGE('',*,*,#743,.T.);
#1105=ORIENTED_EDGE('',*,*,#770,.T.);
#1106=ORIENTED_EDGE('',*,*,#731,.T.);
#1107=ORIENTED_EDGE('',*,*,#730,.T.);
#1108=ORIENTED_EDGE('',*,*,#770,.F.);
#1109=ORIENTED_EDGE('',*,*,#742,.T.);
#1110=ORIENTED_EDGE('',*,*,#771,.T.);
#1111=ORIENTED_EDGE('',*,*,#733,.T.);
#1112=ORIENTED_EDGE('',*,*,#732,.T.);
#1113=ORIENTED_EDGE('',*,*,#771,.F.);
#1114=ORIENTED_EDGE('',*,*,#741,.T.);
#1115=ORIENTED_EDGE('',*,*,#772,.T.);
#1116=ORIENTED_EDGE('',*,*,#735,.T.);
#1117=ORIENTED_EDGE('',*,*,#734,.T.);
#1118=ORIENTED_EDGE('',*,*,#772,.F.);
#1119=PLANE('',#1211);
#1120=PLANE('',#1212);
#1121=PLANE('',#1213);
#1122=PLANE('',#1216);
#1123=PLANE('',#1219);
#1124=PLANE('',#1220);
#1125=PLANE('',#1223);
#1126=PLANE('',#1226);
#1127=PLANE('',#1230);
#1128=PLANE('',#1234);
#1129=PLANE('',#1235);
#1130=PLANE('',#1239);
#1131=PLANE('',#1243);
#1132=PLANE('',#1244);
#1133=PLANE('',#1245);
#1134=PLANE('',#1246);
#1135=PLANE('',#1247);
#1136=PLANE('',#1248);
#1137=PLANE('',#1249);
#1138=PLANE('',#1252);
#1139=PLANE('',#1253);
#1140=PLANE('',#1256);
#1141=PLANE('',#1257);
#1142=PLANE('',#1266);
#1143=PLANE('',#1275);
#1144=PLANE('',#1284);
#1145=PLANE('',#1287);
#1146=ADVANCED_FACE('',(#142),#1119,.F.);
#1147=ADVANCED_FACE('',(#143),#1120,.F.);
#1148=ADVANCED_FACE('',(#144,#78,#79),#1121,.T.);
#1149=ADVANCED_FACE('',(#145),#1122,.T.);
#1150=ADVANCED_FACE('',(#146),#1123,.T.);
#1151=ADVANCED_FACE('',(#147),#1124,.T.);
#1152=ADVANCED_FACE('',(#148),#54,.T.);
#1153=ADVANCED_FACE('',(#149),#1125,.T.);
#1154=ADVANCED_FACE('',(#150),#55,.F.);
#1155=ADVANCED_FACE('',(#151),#1126,.T.);
#1156=ADVANCED_FACE('',(#152),#56,.F.);
#1157=ADVANCED_FACE('',(#153),#1127,.T.);
#1158=ADVANCED_FACE('',(#154),#57,.T.);
#1159=ADVANCED_FACE('',(#155),#1128,.T.);
#1160=ADVANCED_FACE('',(#156),#1129,.T.);
#1161=ADVANCED_FACE('',(#157),#58,.T.);
#1162=ADVANCED_FACE('',(#158),#1130,.T.);
#1163=ADVANCED_FACE('',(#159),#59,.F.);
#1164=ADVANCED_FACE('',(#160),#1131,.T.);
#1165=ADVANCED_FACE('',(#161),#1132,.T.);
#1166=ADVANCED_FACE('',(#162),#1133,.T.);
#1167=ADVANCED_FACE('',(#163),#1134,.T.);
#1168=ADVANCED_FACE('',(#164),#1135,.F.);
#1169=ADVANCED_FACE('',(#165),#1136,.F.);
#1170=ADVANCED_FACE('',(#166,#80,#81),#1137,.T.);
#1171=ADVANCED_FACE('',(#167),#1138,.F.);
#1172=ADVANCED_FACE('',(#168),#1139,.F.);
#1173=ADVANCED_FACE('',(#169,#82,#83,#84,#85),#60,.F.);
#1174=ADVANCED_FACE('',(#170,#86,#87,#88,#89,#90,#91,#92,#93),#61,.F.);
#1175=ADVANCED_FACE('',(#171),#1140,.T.);
#1176=ADVANCED_FACE('',(#172,#94,#95,#96,#97,#98,#99,#100,#101),#1141,.F.);
#1177=ADVANCED_FACE('',(#173),#1142,.T.);
#1178=ADVANCED_FACE('',(#174),#62,.F.);
#1179=ADVANCED_FACE('',(#175),#63,.F.);
#1180=ADVANCED_FACE('',(#176),#64,.F.);
#1181=ADVANCED_FACE('',(#177),#65,.F.);
#1182=ADVANCED_FACE('',(#178,#102,#103,#104,#105),#1143,.T.);
#1183=ADVANCED_FACE('',(#179),#66,.F.);
#1184=ADVANCED_FACE('',(#180),#67,.F.);
#1185=ADVANCED_FACE('',(#181),#68,.F.);
#1186=ADVANCED_FACE('',(#182),#69,.F.);
#1187=ADVANCED_FACE('',(#183,#106,#107,#108,#109),#1144,.T.);
#1188=ADVANCED_FACE('',(#184),#70,.F.);
#1189=ADVANCED_FACE('',(#185),#71,.F.);
#1190=ADVANCED_FACE('',(#186),#1145,.F.);
#1191=ADVANCED_FACE('',(#187),#72,.F.);
#1192=ADVANCED_FACE('',(#188),#73,.F.);
#1193=ADVANCED_FACE('',(#189),#74,.F.);
#1194=ADVANCED_FACE('',(#190),#75,.F.);
#1195=ADVANCED_FACE('',(#191),#76,.F.);
#1196=ADVANCED_FACE('',(#192),#77,.F.);
#1197=CLOSED_SHELL('',(#1146,#1147,#1148,#1149,#1150,#1151,#1152,#1153,
#1154,#1155,#1156,#1157,#1158,#1159,#1160,#1161,#1162,#1163,#1164,#1165,
#1166,#1167,#1168,#1169,#1170,#1171,#1172,#1173,#1174,#1175,#1176,#1177,
#1178,#1179,#1180,#1181,#1182,#1183,#1184,#1185,#1186,#1187,#1188,#1189,
#1190,#1191,#1192,#1193,#1194,#1195,#1196));
#1198=DERIVED_UNIT_ELEMENT(#1200,1.);
#1199=DERIVED_UNIT_ELEMENT(#2466,-3.);
#1200=(
MASS_UNIT()
NAMED_UNIT(*)
SI_UNIT(.KILO.,.GRAM.)
);
#1201=DERIVED_UNIT((#1198,#1199));
#1202=MEASURE_REPRESENTATION_ITEM('density measure',
POSITIVE_RATIO_MEASURE(7850.),#1201);
#1203=PROPERTY_DEFINITION_REPRESENTATION(#1208,#1205);
#1204=PROPERTY_DEFINITION_REPRESENTATION(#1209,#1206);
#1205=REPRESENTATION('material name',(#1207),#2463);
#1206=REPRESENTATION('density',(#1202),#2463);
#1207=DESCRIPTIVE_REPRESENTATION_ITEM('Steel','Steel');
#1208=PROPERTY_DEFINITION('material property','material name',#2473);
#1209=PROPERTY_DEFINITION('material property','density of part',#2473);
#1210=AXIS2_PLACEMENT_3D('',#1564,#1294,#1295);
#1211=AXIS2_PLACEMENT_3D('',#1565,#1296,#1297);
#1212=AXIS2_PLACEMENT_3D('',#1576,#1303,#1304);
#1213=AXIS2_PLACEMENT_3D('',#1582,#1308,#1309);
#1214=AXIS2_PLACEMENT_3D('',#1611,#1324,#1325);
#1215=AXIS2_PLACEMENT_3D('',#1613,#1326,#1327);
#1216=AXIS2_PLACEMENT_3D('',#1614,#1328,#1329);
#1217=AXIS2_PLACEMENT_3D('',#1620,#1332,#1333);
#1218=AXIS2_PLACEMENT_3D('',#1624,#1335,#1336);
#1219=AXIS2_PLACEMENT_3D('',#1626,#1338,#1339);
#1220=AXIS2_PLACEMENT_3D('',#1630,#1342,#1343);
#1221=AXIS2_PLACEMENT_3D('',#1634,#1346,#1347);
#1222=AXIS2_PLACEMENT_3D('',#1636,#1348,#1349);
#1223=AXIS2_PLACEMENT_3D('',#1638,#1351,#1352);
#1224=AXIS2_PLACEMENT_3D('',#1642,#1355,#1356);
#1225=AXIS2_PLACEMENT_3D('',#1644,#1357,#1358);
#1226=AXIS2_PLACEMENT_3D('',#1646,#1360,#1361);
#1227=AXIS2_PLACEMENT_3D('',#1648,#1363,#1364);
#1228=AXIS2_PLACEMENT_3D('',#1651,#1365,#1366);
#1229=AXIS2_PLACEMENT_3D('',#1655,#1368,#1369);
#1230=AXIS2_PLACEMENT_3D('',#1657,#1371,#1372);
#1231=AXIS2_PLACEMENT_3D('',#1663,#1376,#1377);
#1232=AXIS2_PLACEMENT_3D('',#1665,#1378,#1379);
#1233=AXIS2_PLACEMENT_3D('',#1667,#1380,#1381);
#1234=AXIS2_PLACEMENT_3D('',#1669,#1383,#1384);
#1235=AXIS2_PLACEMENT_3D('',#1672,#1387,#1388);
#1236=AXIS2_PLACEMENT_3D('',#1678,#1392,#1393);
#1237=AXIS2_PLACEMENT_3D('',#1680,#1394,#1395);
#1238=AXIS2_PLACEMENT_3D('',#1682,#1396,#1397);
#1239=AXIS2_PLACEMENT_3D('',#1684,#1399,#1400);
#1240=AXIS2_PLACEMENT_3D('',#1690,#1404,#1405);
#1241=AXIS2_PLACEMENT_3D('',#1692,#1406,#1407);
#1242=AXIS2_PLACEMENT_3D('',#1694,#1408,#1409);
#1243=AXIS2_PLACEMENT_3D('',#1696,#1411,#1412);
#1244=AXIS2_PLACEMENT_3D('',#1702,#1416,#1417);
#1245=AXIS2_PLACEMENT_3D('',#1708,#1421,#1422);
#1246=AXIS2_PLACEMENT_3D('',#1714,#1426,#1427);
#1247=AXIS2_PLACEMENT_3D('',#1720,#1431,#1432);
#1248=AXIS2_PLACEMENT_3D('',#1722,#1434,#1435);
#1249=AXIS2_PLACEMENT_3D('',#1728,#1439,#1440);
#1250=AXIS2_PLACEMENT_3D('',#1743,#1449,#1450);
#1251=AXIS2_PLACEMENT_3D('',#1745,#1451,#1452);
#1252=AXIS2_PLACEMENT_3D('',#1746,#1453,#1454);
#1253=AXIS2_PLACEMENT_3D('',#1747,#1455,#1456);
#1254=AXIS2_PLACEMENT_3D('',#1748,#1457,#1458);
#1255=AXIS2_PLACEMENT_3D('',#2080,#1464,#1465);
#1256=AXIS2_PLACEMENT_3D('',#2386,#1467,#1468);
#1257=AXIS2_PLACEMENT_3D('',#2389,#1471,#1472);
#1258=AXIS2_PLACEMENT_3D('',#2392,#1474,#1475);
#1259=AXIS2_PLACEMENT_3D('',#2394,#1476,#1477);
#1260=AXIS2_PLACEMENT_3D('',#2396,#1478,#1479);
#1261=AXIS2_PLACEMENT_3D('',#2398,#1480,#1481);
#1262=AXIS2_PLACEMENT_3D('',#2400,#1482,#1483);
#1263=AXIS2_PLACEMENT_3D('',#2402,#1484,#1485);
#1264=AXIS2_PLACEMENT_3D('',#2404,#1486,#1487);
#1265=AXIS2_PLACEMENT_3D('',#2406,#1488,#1489);
#1266=AXIS2_PLACEMENT_3D('',#2407,#1490,#1491);
#1267=AXIS2_PLACEMENT_3D('',#2409,#1493,#1494);
#1268=AXIS2_PLACEMENT_3D('',#2412,#1496,#1497);
#1269=AXIS2_PLACEMENT_3D('',#2413,#1498,#1499);
#1270=AXIS2_PLACEMENT_3D('',#2416,#1501,#1502);
#1271=AXIS2_PLACEMENT_3D('',#2417,#1503,#1504);
#1272=AXIS2_PLACEMENT_3D('',#2419,#1505,#1506);
#1273=AXIS2_PLACEMENT_3D('',#2421,#1508,#1509);
#1274=AXIS2_PLACEMENT_3D('',#2424,#1511,#1512);
#1275=AXIS2_PLACEMENT_3D('',#2425,#1513,#1514);
#1276=AXIS2_PLACEMENT_3D('',#2428,#1516,#1517);
#1277=AXIS2_PLACEMENT_3D('',#2430,#1518,#1519);
#1278=AXIS2_PLACEMENT_3D('',#2432,#1520,#1521);
#1279=AXIS2_PLACEMENT_3D('',#2434,#1522,#1523);
#1280=AXIS2_PLACEMENT_3D('',#2435,#1524,#1525);
#1281=AXIS2_PLACEMENT_3D('',#2437,#1527,#1528);
#1282=AXIS2_PLACEMENT_3D('',#2439,#1530,#1531);
#1283=AXIS2_PLACEMENT_3D('',#2441,#1533,#1534);
#1284=AXIS2_PLACEMENT_3D('',#2443,#1536,#1537);
#1285=AXIS2_PLACEMENT_3D('',#2444,#1538,#1539);
#1286=AXIS2_PLACEMENT_3D('',#2446,#1541,#1542);
#1287=AXIS2_PLACEMENT_3D('',#2448,#1544,#1545);
#1288=AXIS2_PLACEMENT_3D('',#2449,#1546,#1547);
#1289=AXIS2_PLACEMENT_3D('',#2451,#1549,#1550);
#1290=AXIS2_PLACEMENT_3D('',#2453,#1552,#1553);
#1291=AXIS2_PLACEMENT_3D('',#2455,#1555,#1556);
#1292=AXIS2_PLACEMENT_3D('',#2457,#1558,#1559);
#1293=AXIS2_PLACEMENT_3D('',#2459,#1561,#1562);
#1294=DIRECTION('axis',(0.,0.,1.));
#1295=DIRECTION('refdir',(1.,0.,0.));
#1296=DIRECTION('center_axis',(-1.,0.,0.));
#1297=DIRECTION('ref_axis',(0.,0.,1.));
#1298=DIRECTION('',(0.,0.,-1.));
#1299=DIRECTION('',(0.,1.,0.));
#1300=DIRECTION('',(0.,0.,1.));
#1301=DIRECTION('',(0.,-1.,0.));
#1302=DIRECTION('',(0.,0.,-1.));
#1303=DIRECTION('center_axis',(0.,0.,1.));
#1304=DIRECTION('ref_axis',(0.,1.,0.));
#1305=DIRECTION('',(1.,0.,0.));
#1306=DIRECTION('',(0.,1.,0.));
#1307=DIRECTION('',(-1.,0.,0.));
#1308=DIRECTION('center_axis',(0.,-1.,0.));
#1309=DIRECTION('ref_axis',(0.,0.,-1.));
#1310=DIRECTION('',(1.,0.,0.));
#1311=DIRECTION('',(0.,0.,1.));
#1312=DIRECTION('',(-1.,0.,0.));
#1313=DIRECTION('',(0.,0.,1.));
#1314=DIRECTION('',(-1.,0.,0.));
#1315=DIRECTION('',(0.,0.,1.));
#1316=DIRECTION('',(-1.,0.,0.));
#1317=DIRECTION('',(0.,0.,-1.));
#1318=DIRECTION('',(1.,0.,0.));
#1319=DIRECTION('',(0.,0.,-1.));
#1320=DIRECTION('',(-0.707106781186548,0.,0.707106781186548));
#1321=DIRECTION('',(1.,0.,0.));
#1322=DIRECTION('',(-0.707106781186548,0.,-0.707106781186548));
#1323=DIRECTION('',(0.,0.,1.));
#1324=DIRECTION('center_axis',(0.,1.,0.));
#1325=DIRECTION('ref_axis',(-1.,0.,0.));
#1326=DIRECTION('center_axis',(0.,1.,0.));
#1327=DIRECTION('ref_axis',(-1.,0.,0.));
#1328=DIRECTION('center_axis',(0.,0.,1.));
#1329=DIRECTION('ref_axis',(-1.,0.,0.));
#1330=DIRECTION('',(1.,0.,0.));
#1331=DIRECTION('',(0.,1.,0.));
#1332=DIRECTION('center_axis',(0.,0.,-1.));
#1333=DIRECTION('ref_axis',(0.710342983645993,-0.703855699405005,0.));
#1334=DIRECTION('',(-0.70385569940502,-0.710342983645978,0.));
#1335=DIRECTION('center_axis',(0.,0.,1.));
#1336=DIRECTION('ref_axis',(-0.722342975125675,0.691534978353654,0.));
#1337=DIRECTION('',(0.,-1.,0.));
#1338=DIRECTION('center_axis',(0.,1.,0.));
#1339=DIRECTION('ref_axis',(0.,0.,1.));
#1340=DIRECTION('',(-1.,0.,0.));
#1341=DIRECTION('',(0.,0.,1.));
#1342=DIRECTION('center_axis',(-1.,0.,0.));
#1343=DIRECTION('ref_axis',(0.,-1.,0.));
#1344=DIRECTION('',(0.,1.,0.));
#1345=DIRECTION('',(0.,0.,1.));
#1346=DIRECTION('center_axis',(0.,0.,1.));
#1347=DIRECTION('ref_axis',(-0.722342975125675,0.691534978353654,0.));
#1348=DIRECTION('center_axis',(0.,0.,-1.));
#1349=DIRECTION('ref_axis',(-0.722342975125675,0.691534978353654,0.));
#1350=DIRECTION('',(0.,0.,1.));
#1351=DIRECTION('center_axis',(-0.710342983645978,0.70385569940502,0.));
#1352=DIRECTION('ref_axis',(-0.70385569940502,-0.710342983645978,0.));
#1353=DIRECTION('',(0.70385569940502,0.710342983645978,0.));
#1354=DIRECTION('',(0.,0.,1.));
#1355=DIRECTION('center_axis',(0.,0.,1.));
#1356=DIRECTION('ref_axis',(0.710342983645993,-0.703855699405005,0.));
#1357=DIRECTION('center_axis',(0.,0.,1.));
#1358=DIRECTION('ref_axis',(0.710342983645993,-0.703855699405005,0.));
#1359=DIRECTION('',(0.,0.,1.));
#1360=DIRECTION('center_axis',(-1.,0.,0.));
#1361=DIRECTION('ref_axis',(0.,-1.,0.));
#1362=DIRECTION('',(0.,1.,0.));
#1363=DIRECTION('center_axis',(0.,0.,1.));
#1364=DIRECTION('ref_axis',(-0.993974768099686,-0.109609125446629,0.));
#1365=DIRECTION('center_axis',(0.,0.,1.));
#1366=DIRECTION('ref_axis',(-0.993974768099686,-0.109609125446629,0.));
#1367=DIRECTION('',(0.,0.,-1.));
#1368=DIRECTION('center_axis',(0.,0.,-1.));
#1369=DIRECTION('ref_axis',(-0.993974768099686,-0.109609125446629,0.));
#1370=DIRECTION('',(0.,0.,1.));
#1371=DIRECTION('center_axis',(0.707210242326069,0.707003304906775,0.));
#1372=DIRECTION('ref_axis',(-0.707003304906775,0.707210242326069,0.));
#1373=DIRECTION('',(0.707003304906775,-0.707210242326069,0.));
#1374=DIRECTION('',(-0.707003304906775,0.707210242326069,0.));
#1375=DIRECTION('',(0.,0.,1.));
#1376=DIRECTION('center_axis',(0.,0.,1.));
#1377=DIRECTION('ref_axis',(1.,6.84868544658016E-14,0.));
#1378=DIRECTION('center_axis',(0.,0.,-1.));
#1379=DIRECTION('ref_axis',(1.,6.84868544658016E-14,0.));
#1380=DIRECTION('center_axis',(0.,0.,1.));
#1381=DIRECTION('ref_axis',(1.,6.84868544658016E-14,0.));
#1382=DIRECTION('',(0.,0.,1.));
#1383=DIRECTION('center_axis',(1.,0.,0.));
#1384=DIRECTION('ref_axis',(0.,1.,0.));
#1385=DIRECTION('',(0.,-1.,0.));
#1386=DIRECTION('',(0.,1.,0.));
#1387=DIRECTION('center_axis',(-1.,0.,0.));
#1388=DIRECTION('ref_axis',(0.,-1.,0.));
#1389=DIRECTION('',(0.,1.,0.));
#1390=DIRECTION('',(0.,-1.,0.));
#1391=DIRECTION('',(0.,0.,1.));
#1392=DIRECTION('center_axis',(0.,0.,1.));
#1393=DIRECTION('ref_axis',(-0.706568817401635,0.70764433600196,0.));
#1394=DIRECTION('center_axis',(0.,0.,-1.));
#1395=DIRECTION('ref_axis',(-0.706568817401635,0.70764433600196,0.));
#1396=DIRECTION('center_axis',(0.,0.,1.));
#1397=DIRECTION('ref_axis',(-0.706568817401635,0.70764433600196,0.));
#1398=DIRECTION('',(0.,0.,1.));
#1399=DIRECTION('center_axis',(-0.706568817401647,0.707644336001948,0.));
#1400=DIRECTION('ref_axis',(-0.707644336001948,-0.706568817401647,0.));
#1401=DIRECTION('',(0.707644336001948,0.706568817401647,0.));
#1402=DIRECTION('',(-0.707644336001948,-0.706568817401647,0.));
#1403=DIRECTION('',(0.,0.,1.));
#1404=DIRECTION('center_axis',(0.,0.,1.));
#1405=DIRECTION('ref_axis',(0.785862566497256,-0.618401185783425,0.));
#1406=DIRECTION('center_axis',(0.,0.,1.));
#1407=DIRECTION('ref_axis',(0.785862566497256,-0.618401185783425,0.));
#1408=DIRECTION('center_axis',(0.,0.,-1.));
#1409=DIRECTION('ref_axis',(0.785862566497256,-0.618401185783425,0.));
#1410=DIRECTION('',(0.,0.,1.));
#1411=DIRECTION('center_axis',(-1.,0.,0.));
#1412=DIRECTION('ref_axis',(0.,-1.,0.));
#1413=DIRECTION('',(0.,1.,0.));
#1414=DIRECTION('',(0.,-1.,0.));
#1415=DIRECTION('',(0.,0.,1.));
#1416=DIRECTION('center_axis',(0.,1.,0.));
#1417=DIRECTION('ref_axis',(-1.,0.,0.));
#1418=DIRECTION('',(1.,0.,0.));
#1419=DIRECTION('',(-1.,0.,0.));
#1420=DIRECTION('',(0.,0.,1.));
#1421=DIRECTION('center_axis',(1.,0.,0.));
#1422=DIRECTION('ref_axis',(0.,0.,-1.));
#1423=DIRECTION('',(0.,-1.,0.));
#1424=DIRECTION('',(0.,0.,1.));
#1425=DIRECTION('',(0.,-1.,0.));
#1426=DIRECTION('center_axis',(-1.,0.,0.));
#1427=DIRECTION('ref_axis',(0.,0.,1.));
#1428=DIRECTION('',(0.,1.,0.));
#1429=DIRECTION('',(0.,0.,-1.));
#1430=DIRECTION('',(0.,1.,0.));
#1431=DIRECTION('center_axis',(0.,0.,-1.));
#1432=DIRECTION('ref_axis',(-1.,0.,0.));
#1433=DIRECTION('',(1.,0.,0.));
#1434=DIRECTION('center_axis',(1.,0.,0.));
#1435=DIRECTION('ref_axis',(0.,0.,-1.));
#1436=DIRECTION('',(0.,1.,0.));
#1437=DIRECTION('',(0.,-1.,0.));
#1438=DIRECTION('',(0.,0.,1.));
#1439=DIRECTION('center_axis',(0.,1.,0.));
#1440=DIRECTION('ref_axis',(1.,0.,0.));
#1441=DIRECTION('',(0.,0.,-1.));
#1442=DIRECTION('',(0.707106781186548,0.,0.707106781186548));
#1443=DIRECTION('',(1.,0.,0.));
#1444=DIRECTION('',(0.707106781186548,0.,-0.707106781186548));
#1445=DIRECTION('',(0.,0.,1.));
#1446=DIRECTION('',(-1.,0.,0.));
#1447=DIRECTION('',(1.,0.,0.));
#1448=DIRECTION('',(1.,0.,0.));
#1449=DIRECTION('center_axis',(0.,-1.,0.));
#1450=DIRECTION('ref_axis',(-1.,0.,0.));
#1451=DIRECTION('center_axis',(0.,-1.,0.));
#1452=DIRECTION('ref_axis',(-1.,0.,0.));
#1453=DIRECTION('center_axis',(0.,0.,-1.));
#1454=DIRECTION('ref_axis',(-1.,0.,0.));
#1455=DIRECTION('center_axis',(0.,0.,-1.));
#1456=DIRECTION('ref_axis',(-1.,0.,0.));
#1457=DIRECTION('center_axis',(0.,-1.,0.));
#1458=DIRECTION('ref_axis',(-1.,0.,0.));
#1459=DIRECTION('',(0.,-1.,0.));
#1460=DIRECTION('',(0.,-1.,0.));
#1461=DIRECTION('',(0.,-1.,0.));
#1462=DIRECTION('',(0.,-1.,0.));
#1463=DIRECTION('',(0.,-1.,0.));
#1464=DIRECTION('center_axis',(0.,-1.,0.));
#1465=DIRECTION('ref_axis',(-1.,0.,0.));
#1466=DIRECTION('',(0.,-1.,0.));
#1467=DIRECTION('center_axis',(0.707106781186548,0.,-0.707106781186548));
#1468=DIRECTION('ref_axis',(-0.707106781186548,0.,-0.707106781186548));
#1469=DIRECTION('',(0.,-1.,0.));
#1470=DIRECTION('',(0.,1.,0.));
#1471=DIRECTION('center_axis',(0.,0.,1.));
#1472=DIRECTION('ref_axis',(1.,0.,0.));
#1473=DIRECTION('',(0.,-1.,0.));
#1474=DIRECTION('center_axis',(0.,0.,-1.));
#1475=DIRECTION('ref_axis',(-1.,0.,0.));
#1476=DIRECTION('center_axis',(0.,0.,-1.));
#1477=DIRECTION('ref_axis',(-1.,0.,0.));
#1478=DIRECTION('center_axis',(0.,0.,-1.));
#1479=DIRECTION('ref_axis',(-1.,0.,0.));
#1480=DIRECTION('center_axis',(0.,0.,-1.));
#1481=DIRECTION('ref_axis',(-1.,0.,0.));
#1482=DIRECTION('center_axis',(0.,0.,-1.));
#1483=DIRECTION('ref_axis',(-1.,0.,0.));
#1484=DIRECTION('center_axis',(0.,0.,-1.));
#1485=DIRECTION('ref_axis',(-1.,0.,0.));
#1486=DIRECTION('center_axis',(0.,0.,-1.));
#1487=DIRECTION('ref_axis',(-1.,0.,0.));
#1488=DIRECTION('center_axis',(0.,0.,-1.));
#1489=DIRECTION('ref_axis',(-1.,0.,0.));
#1490=DIRECTION('center_axis',(-0.707106781186548,0.,-0.707106781186548));
#1491=DIRECTION('ref_axis',(-0.707106781186548,0.,0.707106781186548));
#1492=DIRECTION('',(0.,1.,0.));
#1493=DIRECTION('center_axis',(1.,0.,0.));
#1494=DIRECTION('ref_axis',(0.,0.,1.));
#1495=DIRECTION('',(1.,0.,0.));
#1496=DIRECTION('center_axis',(-1.,0.,0.));
#1497=DIRECTION('ref_axis',(0.,0.,1.));
#1498=DIRECTION('center_axis',(1.,0.,0.));
#1499=DIRECTION('ref_axis',(0.,0.,1.));
#1500=DIRECTION('',(1.,0.,0.));
#1501=DIRECTION('center_axis',(-1.,0.,0.));
#1502=DIRECTION('ref_axis',(0.,0.,1.));
#1503=DIRECTION('center_axis',(-1.,0.,0.));
#1504=DIRECTION('ref_axis',(0.,0.,-1.));
#1505=DIRECTION('center_axis',(-1.,0.,0.));
#1506=DIRECTION('ref_axis',(0.,0.,-1.));
#1507=DIRECTION('',(-1.,0.,0.));
#1508=DIRECTION('center_axis',(1.,0.,0.));
#1509=DIRECTION('ref_axis',(0.,0.,1.));
#1510=DIRECTION('',(1.,0.,0.));
#1511=DIRECTION('center_axis',(-1.,0.,0.));
#1512=DIRECTION('ref_axis',(0.,0.,1.));
#1513=DIRECTION('center_axis',(-1.,0.,0.));
#1514=DIRECTION('ref_axis',(0.,0.,1.));
#1515=DIRECTION('',(0.,-1.,0.));
#1516=DIRECTION('center_axis',(1.,0.,0.));
#1517=DIRECTION('ref_axis',(0.,0.,1.));
#1518=DIRECTION('center_axis',(1.,0.,0.));
#1519=DIRECTION('ref_axis',(0.,0.,1.));
#1520=DIRECTION('center_axis',(1.,0.,0.));
#1521=DIRECTION('ref_axis',(0.,0.,1.));
#1522=DIRECTION('center_axis',(1.,0.,0.));
#1523=DIRECTION('ref_axis',(0.,0.,1.));
#1524=DIRECTION('center_axis',(1.,0.,0.));
#1525=DIRECTION('ref_axis',(0.,0.,1.));
#1526=DIRECTION('',(1.,0.,0.));
#1527=DIRECTION('center_axis',(1.,0.,0.));
#1528=DIRECTION('ref_axis',(0.,0.,1.));
#1529=DIRECTION('',(1.,0.,0.));
#1530=DIRECTION('center_axis',(1.,0.,0.));
#1531=DIRECTION('ref_axis',(0.,0.,1.));
#1532=DIRECTION('',(1.,0.,0.));
#1533=DIRECTION('center_axis',(1.,0.,0.));
#1534=DIRECTION('ref_axis',(0.,0.,1.));
#1535=DIRECTION('',(1.,0.,0.));
#1536=DIRECTION('center_axis',(1.,0.,0.));
#1537=DIRECTION('ref_axis',(0.,0.,-1.));
#1538=DIRECTION('center_axis',(0.,0.,1.));
#1539=DIRECTION('ref_axis',(-1.,0.,0.));
#1540=DIRECTION('',(0.,0.,1.));
#1541=DIRECTION('center_axis',(0.,0.,1.));
#1542=DIRECTION('ref_axis',(-1.,0.,0.));
#1543=DIRECTION('',(0.,0.,1.));
#1544=DIRECTION('center_axis',(0.,0.,1.));
#1545=DIRECTION('ref_axis',(0.,-1.,0.));
#1546=DIRECTION('center_axis',(0.,0.,1.));
#1547=DIRECTION('ref_axis',(-1.,0.,0.));
#1548=DIRECTION('',(0.,0.,1.));
#1549=DIRECTION('center_axis',(0.,0.,1.));
#1550=DIRECTION('ref_axis',(-1.,0.,0.));
#1551=DIRECTION('',(0.,0.,1.));
#1552=DIRECTION('center_axis',(0.,0.,1.));
#1553=DIRECTION('ref_axis',(-1.,0.,0.));
#1554=DIRECTION('',(0.,0.,1.));
#1555=DIRECTION('center_axis',(0.,0.,1.));
#1556=DIRECTION('ref_axis',(-1.,0.,0.));
#1557=DIRECTION('',(0.,0.,1.));
#1558=DIRECTION('center_axis',(0.,0.,1.));
#1559=DIRECTION('ref_axis',(-1.,0.,0.));
#1560=DIRECTION('',(0.,0.,1.));
#1561=DIRECTION('center_axis',(0.,0.,1.));
#1562=DIRECTION('ref_axis',(-1.,0.,0.));
#1563=DIRECTION('',(0.,0.,1.));
#1564=CARTESIAN_POINT('',(0.,0.,0.));
#1565=CARTESIAN_POINT('Origin',(-90.754,11.51,1.29999994412065));
#1566=CARTESIAN_POINT('',(-90.754,26.5102017358047,3.09999994412065));
#1567=CARTESIAN_POINT('',(-90.754,26.5102017358047,1.79999994412065));
#1568=CARTESIAN_POINT('',(-90.754,26.5102017358047,1.54999994412065));
#1569=CARTESIAN_POINT('',(-90.754,11.51,3.09999994412065));
#1570=CARTESIAN_POINT('',(-90.754,15.26,3.09999994412065));
#1571=CARTESIAN_POINT('',(-90.754,11.51,-0.19999998509884));
#1572=CARTESIAN_POINT('',(-90.754,11.51,1.04999994412065));
#1573=CARTESIAN_POINT('',(-90.754,26.51,-0.19999998509884));
#1574=CARTESIAN_POINT('',(-90.754,11.51,-0.19999998509884));
#1575=CARTESIAN_POINT('',(-90.754,26.51,0.174999958090486));
#1576=CARTESIAN_POINT('Origin',(-90.95,11.51,-0.19999998509884));
#1577=CARTESIAN_POINT('',(-91.45,11.51,-0.19999998509884));
#1578=CARTESIAN_POINT('',(-90.675,11.51,-0.19999998509884));
#1579=CARTESIAN_POINT('',(-91.45,26.51,-0.19999998509884));
#1580=CARTESIAN_POINT('',(-91.45,26.51,-0.19999998509884));
#1581=CARTESIAN_POINT('',(-93.15,26.51,-0.19999998509884));
#1582=CARTESIAN_POINT('Origin',(-95.35,11.51,0.79999994412065));
#1583=CARTESIAN_POINT('',(-93.0539228958331,11.51,3.09999994412065));
#1584=CARTESIAN_POINT('',(-90.595,11.51,3.09999994412065));
#1585=CARTESIAN_POINT('',(-93.0539228958331,11.51,1.79999994412065));
#1586=CARTESIAN_POINT('',(-93.0539228958331,11.51,1.79999994412065));
#1587=CARTESIAN_POINT('',(-94.1203947576744,11.51,1.79999993294478));
#1588=CARTESIAN_POINT('',(-90.95,11.51,1.79999994412065));
#1589=CARTESIAN_POINT('',(-94.1203947576744,11.51,0.79999993294478));
#1590=CARTESIAN_POINT('',(-94.1203947576744,11.51,0.79999993294478));
#1591=CARTESIAN_POINT('',(-97.6500046381261,11.5100005466957,0.79999993294478));
#1592=CARTESIAN_POINT('',(-93.425,11.51,0.79999993294478));
#1593=CARTESIAN_POINT('',(-97.6500046381261,11.5100005466957,1.79999993294478));
#1594=CARTESIAN_POINT('',(-97.6500046381261,11.5100005466957,0.79999993294478));
#1595=CARTESIAN_POINT('',(-99.945,11.51,1.7999999217689));
#1596=CARTESIAN_POINT('',(-98.725,11.51,1.7999999217689));
#1597=CARTESIAN_POINT('',(-99.9450000004594,11.51,-0.19999998509884));
#1598=CARTESIAN_POINT('',(-99.9450000004594,11.51,0.54999994412065));
#1599=CARTESIAN_POINT('',(-99.2500001339289,11.51,-0.19999998509884));
#1600=CARTESIAN_POINT('',(-97.5500001341107,11.51,-0.19999998509884));
#1601=CARTESIAN_POINT('',(-99.25,11.51,-1.89999994412065));
#1602=CARTESIAN_POINT('',(-99.25,11.51,0.0499999636784199));
#1603=CARTESIAN_POINT('',(-97.95,11.51,-3.19999994412065));
#1604=CARTESIAN_POINT('',(-98.6249999720604,11.51,-2.52499997206032));
#1605=CARTESIAN_POINT('',(-92.75,11.51,-3.19999994412065));
#1606=CARTESIAN_POINT('',(-92.95,11.51,-3.19999994412065));
#1607=CARTESIAN_POINT('',(-91.45,11.51,-1.89999994412065));
#1608=CARTESIAN_POINT('',(-92.0750000279397,11.51,-2.52499997206032));
#1609=CARTESIAN_POINT('',(-91.45,11.51,0.0499999692663597));
#1610=CARTESIAN_POINT('',(-95.7999999664724,11.51,-1.2));
#1611=CARTESIAN_POINT('Origin',(-96.8499999664724,11.51,-1.2));
#1612=CARTESIAN_POINT('',(-92.8000000335276,11.51,-1.2));
#1613=CARTESIAN_POINT('Origin',(-93.8500000335276,11.51,-1.2));
#1614=CARTESIAN_POINT('Origin',(-92.3576973788372,19.01,3.09999994412065));
#1615=CARTESIAN_POINT('',(-91.3043582970254,26.5102017358047,3.09999994412065));
#1616=CARTESIAN_POINT('',(-90.595,26.5102017358047,3.09999994412065));
#1617=CARTESIAN_POINT('',(-91.3043582970254,19.1342017358047,3.09999994412065));
#1618=CARTESIAN_POINT('',(-91.3043582970254,19.6342017358047,3.09999994412065));
#1619=CARTESIAN_POINT('',(-91.424918166855,18.8430547739843,3.09999994412065));
#1620=CARTESIAN_POINT('Origin',(-91.7205839893781,19.1360203963573,3.09999994412065));
#1621=CARTESIAN_POINT('',(-92.9200044134632,17.334188644007,3.09999994412065));
#1622=CARTESIAN_POINT('',(-92.9200044134632,17.334188644007,3.09999994412065));
#1623=CARTESIAN_POINT('',(-93.0539228958331,17.0432746029766,3.09999994412065));
#1624=CARTESIAN_POINT('Origin',(-92.5653238528355,16.9946352431125,3.09999994412065));
#1625=CARTESIAN_POINT('',(-93.0539228958331,11.51,3.09999994412065));
#1626=CARTESIAN_POINT('Origin',(-90.595,26.5102017358047,1.79999994412065));
#1627=CARTESIAN_POINT('',(-91.3043582970254,26.5102017358047,1.79999994412065));
#1628=CARTESIAN_POINT('',(-92.0975,26.5102017358047,1.79999994412065));
#1629=CARTESIAN_POINT('',(-91.3043582970254,26.5102017358047,1.79999994412065));
#1630=CARTESIAN_POINT('Origin',(-93.0539228958331,17.0432746029766,1.79999994412065));
#1631=CARTESIAN_POINT('',(-93.0539228958331,17.0432746029766,1.79999994412065));
#1632=CARTESIAN_POINT('',(-93.0539228958331,14.2766373014883,1.79999994412065));
#1633=CARTESIAN_POINT('',(-93.0539228958331,17.0432746029766,1.79999994412065));
#1634=CARTESIAN_POINT('Origin',(-92.5653238528355,16.9946352431125,1.79999994412065));
#1635=CARTESIAN_POINT('',(-92.9200044134632,17.334188644007,1.79999994412065));
#1636=CARTESIAN_POINT('Origin',(-92.5653238528355,16.9946352431125,1.79999994412065));
#1637=CARTESIAN_POINT('',(-92.9200044134632,17.334188644007,1.79999994412065));
#1638=CARTESIAN_POINT('Origin',(-91.424918166855,18.8430547739843,1.79999994412065));
#1639=CARTESIAN_POINT('',(-91.424918166855,18.8430547739843,1.79999994412065));
#1640=CARTESIAN_POINT('',(-93.7968864478802,16.4492245794126,1.79999994412065));
#1641=CARTESIAN_POINT('',(-91.424918166855,18.8430547739843,1.79999994412065));
#1642=CARTESIAN_POINT('Origin',(-91.7205839893781,19.1360203963573,1.79999994412065));
#1643=CARTESIAN_POINT('',(-91.3043582970254,19.1342017358047,1.79999994412065));
#1644=CARTESIAN_POINT('Origin',(-91.7205839893781,19.1360203963573,1.79999994412065));
#1645=CARTESIAN_POINT('',(-91.3043582970254,19.1342017358047,1.79999994412065));
#1646=CARTESIAN_POINT('Origin',(-91.3043582970254,19.6342017358047,1.79999994412065));
#1647=CARTESIAN_POINT('',(-91.3043582970254,15.5721008679023,1.79999994412065));
#1648=CARTESIAN_POINT('Origin',(-98.9790758697062,19.1358431477398,0.79999993294478));
#1649=CARTESIAN_POINT('',(-99.395,19.089977717714,0.79999993294478));
#1650=CARTESIAN_POINT('',(-99.275004714597,18.840000894852,0.79999993294478));
#1651=CARTESIAN_POINT('Origin',(-98.9790758697062,19.1358431477398,0.79999993294478));
#1652=CARTESIAN_POINT('',(-99.395,19.089977717714,1.79999993294478));
#1653=CARTESIAN_POINT('',(-99.395,19.089977717714,0.79999993294478));
#1654=CARTESIAN_POINT('',(-99.275004714597,18.840000894852,1.79999993294478));
#1655=CARTESIAN_POINT('Origin',(-98.9790758697062,19.1358431477398,1.79999993294478));
#1656=CARTESIAN_POINT('',(-99.275004714597,18.840000894852,0.79999993294478));
#1657=CARTESIAN_POINT('Origin',(-97.7708615164978,17.3354174392469,0.79999993294478));
#1658=CARTESIAN_POINT('',(-97.7708615164978,17.3354174392469,0.79999993294478));
#1659=CARTESIAN_POINT('',(-97.146548268752,16.7109214571752,0.79999993294478));
#1660=CARTESIAN_POINT('',(-97.7708615164978,17.3354174392469,1.79999993294478));
#1661=CARTESIAN_POINT('',(-97.7708615164978,17.3354174392469,1.79999993294478));
#1662=CARTESIAN_POINT('',(-97.7708615164978,17.3354174392469,0.79999993294478));
#1663=CARTESIAN_POINT('Origin',(-98.0714840426835,17.0400008093565,0.79999993294478));
#1664=CARTESIAN_POINT('',(-97.6500046381261,17.0400008093566,0.79999993294478));
#1665=CARTESIAN_POINT('Origin',(-98.0714840426835,17.0400008093565,0.79999993294478));
#1666=CARTESIAN_POINT('',(-97.6500046381261,17.0400008093566,1.79999993294478));
#1667=CARTESIAN_POINT('Origin',(-98.0714840426835,17.0400008093565,1.79999993294478));
#1668=CARTESIAN_POINT('',(-97.6500046381261,17.0400008093566,0.79999993294478));
#1669=CARTESIAN_POINT('Origin',(-97.6500046381261,11.5100005466957,0.79999993294478));
#1670=CARTESIAN_POINT('',(-97.6500046381261,11.5100002733478,0.79999993294478));
#1671=CARTESIAN_POINT('',(-97.6500046381261,11.5100005466957,1.79999993294478));
#1672=CARTESIAN_POINT('Origin',(-94.1203947576744,17.0400008093566,0.79999993294478));
#1673=CARTESIAN_POINT('',(-94.1203947576744,17.0400008093566,0.79999993294478));
#1674=CARTESIAN_POINT('',(-94.1203947576744,14.2750004046783,0.79999993294478));
#1675=CARTESIAN_POINT('',(-94.1203947576744,17.0400008093566,1.79999993294478));
#1676=CARTESIAN_POINT('',(-94.1203947576744,17.0400008093566,1.79999993294478));
#1677=CARTESIAN_POINT('',(-94.1203947576744,17.0400008093566,0.79999993294478));
#1678=CARTESIAN_POINT('Origin',(-93.7106958773672,17.0399033199139,0.79999993294478));
#1679=CARTESIAN_POINT('',(-94.0001763389121,17.3298244202377,0.79999993294478));
#1680=CARTESIAN_POINT('Origin',(-93.7106958773672,17.0399033199139,0.79999993294478));
#1681=CARTESIAN_POINT('',(-94.0001763389121,17.3298244202377,1.79999993294478));
#1682=CARTESIAN_POINT('Origin',(-93.7106958773672,17.0399033199139,1.79999993294478));
#1683=CARTESIAN_POINT('',(-94.0001763389121,17.3298244202377,0.79999993294478));
#1684=CARTESIAN_POINT('Origin',(-92.4641002971496,18.8635658452014,0.79999993294478));
#1685=CARTESIAN_POINT('',(-92.4641002971496,18.8635658452014,0.79999993294478));
#1686=CARTESIAN_POINT('',(-96.464748385581,14.8689981720485,0.79999993294478));
#1687=CARTESIAN_POINT('',(-92.4641002971496,18.8635658452014,1.79999993294478));
#1688=CARTESIAN_POINT('',(-94.0001763389121,17.3298244202377,1.79999993294478));
#1689=CARTESIAN_POINT('',(-92.4641002971496,18.8635658452014,0.79999993294478));
#1690=CARTESIAN_POINT('Origin',(-92.8015040342875,19.1290713929002,0.79999993294478));
#1691=CARTESIAN_POINT('',(-92.3721663536089,19.1271651812074,0.79999993294478));
#1692=CARTESIAN_POINT('Origin',(-92.8015040342875,19.1290713929002,0.79999993294478));
#1693=CARTESIAN_POINT('',(-92.3721663536089,19.1271651812074,1.79999993294478));
#1694=CARTESIAN_POINT('Origin',(-92.8015040342875,19.1290713929002,1.79999993294478));
#1695=CARTESIAN_POINT('',(-92.3721663536089,19.1271651812074,0.79999993294478));
#1696=CARTESIAN_POINT('Origin',(-92.3721663536089,19.6271651812074,0.79999993294478));
#1697=CARTESIAN_POINT('',(-92.3721663536089,19.6271651812074,0.79999993294478));
#1698=CARTESIAN_POINT('',(-92.3721663536089,15.5685825906037,0.79999993294478));
#1699=CARTESIAN_POINT('',(-92.3721663536089,19.6271651812074,1.79999993294478));
#1700=CARTESIAN_POINT('',(-92.3721663536089,19.6271651812074,1.79999993294478));
#1701=CARTESIAN_POINT('',(-92.3721663536089,19.6271651812074,0.79999993294478));
#1702=CARTESIAN_POINT('Origin',(-91.305,19.6271651812074,0.79999993294478));
#1703=CARTESIAN_POINT('',(-91.305,19.6271651812074,0.79999993294478));
#1704=CARTESIAN_POINT('',(-96.2025,19.6271651812074,0.79999993294478));
#1705=CARTESIAN_POINT('',(-91.305,19.6271651812074,1.79999993294478));
#1706=CARTESIAN_POINT('',(-91.305,19.6271651812074,1.79999993294478));
#1707=CARTESIAN_POINT('',(-91.305,19.6271651812074,0.79999993294478));
#1708=CARTESIAN_POINT('Origin',(-99.395,11.51,1.2999999217689));
#1709=CARTESIAN_POINT('',(-99.395,26.51,0.79999993294478));
#1710=CARTESIAN_POINT('',(-99.395,11.51,0.79999993294478));
#1711=CARTESIAN_POINT('',(-99.395,26.51,1.7999999217689));
#1712=CARTESIAN_POINT('',(-99.395,26.51,0.174999946914611));
#1713=CARTESIAN_POINT('',(-99.395,11.51,1.7999999217689));
#1714=CARTESIAN_POINT('Origin',(-91.305,11.51,0.79999993294478));
#1715=CARTESIAN_POINT('',(-91.305,26.51,1.79999994412065));
#1716=CARTESIAN_POINT('',(-91.305,11.51,1.79999994412065));
#1717=CARTESIAN_POINT('',(-91.305,26.51,0.79999993294478));
#1718=CARTESIAN_POINT('',(-91.305,26.51,-0.0750000474974487));
#1719=CARTESIAN_POINT('',(-91.305,11.51,0.79999993294478));
#1720=CARTESIAN_POINT('Origin',(-101.1,11.51,0.79999993294478));
#1721=CARTESIAN_POINT('',(-97.275,26.51,0.79999993294478));
#1722=CARTESIAN_POINT('Origin',(-99.9450000004594,11.51,0.29999994412065));
#1723=CARTESIAN_POINT('',(-99.9450000004594,26.51,-0.19999998509884));
#1724=CARTESIAN_POINT('',(-99.9450000004594,19.01,-0.19999998509884));
#1725=CARTESIAN_POINT('',(-99.945,26.51,1.7999999217689));
#1726=CARTESIAN_POINT('',(-99.9450000004594,11.51,1.7999999217689));
#1727=CARTESIAN_POINT('',(-99.9450000004594,26.51,-0.325000041909514));
#1728=CARTESIAN_POINT('Origin',(-95.35,26.51,-0.950000027939677));
#1729=CARTESIAN_POINT('',(-91.45,26.51,-1.89999994412065));
#1730=CARTESIAN_POINT('',(-91.45,26.51,-0.825000016763805));
#1731=CARTESIAN_POINT('',(-92.75,26.51,-3.19999994412065));
#1732=CARTESIAN_POINT('',(-92.5125000209548,26.51,-2.96249996507541));
#1733=CARTESIAN_POINT('',(-97.95,26.51,-3.19999994412065));
#1734=CARTESIAN_POINT('',(-92.95,26.51,-3.19999994412065));
#1735=CARTESIAN_POINT('',(-99.25,26.51,-1.89999994412065));
#1736=CARTESIAN_POINT('',(-98.1874999790453,26.51,-2.96249996507541));
#1737=CARTESIAN_POINT('',(-99.2500001339289,26.51,-0.19999998509884));
#1738=CARTESIAN_POINT('',(-99.25,26.51,-0.825000022351742));
#1739=CARTESIAN_POINT('',(-97.5500001341107,26.51,-0.19999998509884));
#1740=CARTESIAN_POINT('',(-99.75,26.51,1.7999999217689));
#1741=CARTESIAN_POINT('',(-94.475,26.51,1.79999994412065));
#1742=CARTESIAN_POINT('',(-95.7999999664724,26.51,-1.2));
#1743=CARTESIAN_POINT('Origin',(-96.8499999664724,26.51,-1.2));
#1744=CARTESIAN_POINT('',(-92.8000000335276,26.51,-1.2));
#1745=CARTESIAN_POINT('Origin',(-93.8500000335276,26.51,-1.2));
#1746=CARTESIAN_POINT('Origin',(-102.1,11.51,1.7999999217689));
#1747=CARTESIAN_POINT('Origin',(-93.6,11.51,1.79999994412065));
#1748=CARTESIAN_POINT('Origin',(-93.8500000335276,26.51,-1.2));
#1749=CARTESIAN_POINT('',(-92.8000000335276,23.8947003278255,-1.2));
#1750=CARTESIAN_POINT('',(-92.8000000335276,26.51,-1.2));
#1751=CARTESIAN_POINT('',(-92.8730118503852,23.5100003278255,-0.8153));
#1752=CARTESIAN_POINT('Ctrl Pts',(-92.8000000335276,23.8947003278255,-1.2));
#1753=CARTESIAN_POINT('Ctrl Pts',(-92.8000000335276,23.8947003278255,-1.15121693437297));
#1754=CARTESIAN_POINT('Ctrl Pts',(-92.8037295758984,23.8848587463114,-1.09948388273948));
#1755=CARTESIAN_POINT('Ctrl Pts',(-92.8171920701622,23.8454541228385,-1.00482553683176));
#1756=CARTESIAN_POINT('Ctrl Pts',(-92.8267582600174,23.8159149515789,-0.96186666630845));
#1757=CARTESIAN_POINT('Ctrl Pts',(-92.8449454180912,23.7481101538231,-0.894061868552624));
#1758=CARTESIAN_POINT('Ctrl Pts',(-92.8548090701648,23.7051604312019,-0.864540671258145));
#1759=CARTESIAN_POINT('Ctrl Pts',(-92.8689672982576,23.6105368037971,-0.825149612518019));
#1760=CARTESIAN_POINT('Ctrl Pts',(-92.8730118503852,23.5588172310315,-0.8153));
#1761=CARTESIAN_POINT('Ctrl Pts',(-92.8730118503852,23.5100003278255,-0.8153));
#1762=CARTESIAN_POINT('',(-92.8000000335276,23.1253003278255,-1.2));
#1763=CARTESIAN_POINT('Ctrl Pts',(-92.8730118503852,23.5100003278255,-0.8153));
#1764=CARTESIAN_POINT('Ctrl Pts',(-92.8730118503852,23.4611834246195,-0.8153));
#1765=CARTESIAN_POINT('Ctrl Pts',(-92.8689672982576,23.4094638518539,-0.825149612518019));
#1766=CARTESIAN_POINT('Ctrl Pts',(-92.8548090701648,23.3148402244491,-0.864540671258145));
#1767=CARTESIAN_POINT('Ctrl Pts',(-92.8449454180912,23.271890501828,-0.894061868552624));
#1768=CARTESIAN_POINT('Ctrl Pts',(-92.8267582600174,23.2040857040721,-0.96186666630845));
#1769=CARTESIAN_POINT('Ctrl Pts',(-92.8171920701622,23.1745465328125,-1.00482553683176));
#1770=CARTESIAN_POINT('Ctrl Pts',(-92.8037295758984,23.1351419093396,-1.09948388273948));
#1771=CARTESIAN_POINT('Ctrl Pts',(-92.8000000335276,23.1253003278255,-1.15121693437297));
#1772=CARTESIAN_POINT('Ctrl Pts',(-92.8000000335276,23.1253003278255,-1.2));
#1773=CARTESIAN_POINT('',(-92.8000000335276,20.8947003129244,-1.2));
#1774=CARTESIAN_POINT('',(-92.8000000335276,26.51,-1.2));
#1775=CARTESIAN_POINT('',(-92.8730118503852,20.5100003129244,-0.8153));
#1776=CARTESIAN_POINT('Ctrl Pts',(-92.8000000335276,20.8947003129244,-1.2));
#1777=CARTESIAN_POINT('Ctrl Pts',(-92.8000000335276,20.8947003129244,-1.15121693437297));
#1778=CARTESIAN_POINT('Ctrl Pts',(-92.8037295758984,20.8848587314103,-1.09948388273948));
#1779=CARTESIAN_POINT('Ctrl Pts',(-92.8171920701622,20.8454541079374,-1.00482553683176));
#1780=CARTESIAN_POINT('Ctrl Pts',(-92.8267582600174,20.8159149366778,-0.961866666308449));
#1781=CARTESIAN_POINT('Ctrl Pts',(-92.8449454180912,20.748110138922,-0.894061868552624));
#1782=CARTESIAN_POINT('Ctrl Pts',(-92.8548090701648,20.7051604163008,-0.864540671258142));
#1783=CARTESIAN_POINT('Ctrl Pts',(-92.8689672982576,20.610536788896,-0.825149612518019));
#1784=CARTESIAN_POINT('Ctrl Pts',(-92.8730118503852,20.5588172161304,-0.8153));
#1785=CARTESIAN_POINT('Ctrl Pts',(-92.8730118503852,20.5100003129244,-0.8153));
#1786=CARTESIAN_POINT('',(-92.8000000335276,20.1253003129244,-1.2));
#1787=CARTESIAN_POINT('Ctrl Pts',(-92.8730118503852,20.5100003129244,-0.8153));
#1788=CARTESIAN_POINT('Ctrl Pts',(-92.8730118503852,20.4611834097184,-0.8153));
#1789=CARTESIAN_POINT('Ctrl Pts',(-92.8689672982576,20.4094638369528,-0.82514961251802));
#1790=CARTESIAN_POINT('Ctrl Pts',(-92.8548090701648,20.314840209548,-0.864540671258147));
#1791=CARTESIAN_POINT('Ctrl Pts',(-92.8449454180912,20.2718904869268,-0.894061868552624));
#1792=CARTESIAN_POINT('Ctrl Pts',(-92.8267582600174,20.204085689171,-0.961866666308449));
#1793=CARTESIAN_POINT('Ctrl Pts',(-92.8171920701622,20.1745465179114,-1.00482553683176));
#1794=CARTESIAN_POINT('Ctrl Pts',(-92.8037295758984,20.1351418944385,-1.09948388273948));
#1795=CARTESIAN_POINT('Ctrl Pts',(-92.8000000335276,20.1253003129244,-1.15121693437297));
#1796=CARTESIAN_POINT('Ctrl Pts',(-92.8000000335276,20.1253003129244,-1.2));
#1797=CARTESIAN_POINT('',(-92.8000000335276,17.8947002384186,-1.2));
#1798=CARTESIAN_POINT('',(-92.8000000335276,26.51,-1.2));
#1799=CARTESIAN_POINT('',(-92.8730118503852,17.5100002384186,-0.8153));
#1800=CARTESIAN_POINT('Ctrl Pts',(-92.8000000335276,17.8947002384186,-1.2));
#1801=CARTESIAN_POINT('Ctrl Pts',(-92.8000000335276,17.8947002384186,-1.15121693437297));
#1802=CARTESIAN_POINT('Ctrl Pts',(-92.8037295758984,17.8848586569045,-1.09948388273948));
#1803=CARTESIAN_POINT('Ctrl Pts',(-92.8171920701622,17.8454540334316,-1.00482553683176));
#1804=CARTESIAN_POINT('Ctrl Pts',(-92.8267582600174,17.815914862172,-0.96186666630845));
#1805=CARTESIAN_POINT('Ctrl Pts',(-92.8449454180912,17.7481100644162,-0.894061868552625));
#1806=CARTESIAN_POINT('Ctrl Pts',(-92.8548090701648,17.705160341795,-0.864540671258146));
#1807=CARTESIAN_POINT('Ctrl Pts',(-92.8689672982576,17.6105367143902,-0.825149612518019));
#1808=CARTESIAN_POINT('Ctrl Pts',(-92.8730118503852,17.5588171416246,-0.815300000000001));
#1809=CARTESIAN_POINT('Ctrl Pts',(-92.8730118503852,17.5100002384186,-0.8153));
#1810=CARTESIAN_POINT('',(-92.8000000335276,17.1253002384186,-1.2));
#1811=CARTESIAN_POINT('Ctrl Pts',(-92.8730118503852,17.5100002384186,-0.8153));
#1812=CARTESIAN_POINT('Ctrl Pts',(-92.8730118503852,17.4611833352126,-0.8153));
#1813=CARTESIAN_POINT('Ctrl Pts',(-92.8689672982576,17.409463762447,-0.825149612518018));
#1814=CARTESIAN_POINT('Ctrl Pts',(-92.8548090701648,17.3148401350422,-0.864540671258143));
#1815=CARTESIAN_POINT('Ctrl Pts',(-92.8449454180912,17.2718904124211,-0.894061868552624));
#1816=CARTESIAN_POINT('Ctrl Pts',(-92.8267582600174,17.2040856146652,-0.961866666308449));
#1817=CARTESIAN_POINT('Ctrl Pts',(-92.8171920701622,17.1745464434056,-1.00482553683176));
#1818=CARTESIAN_POINT('Ctrl Pts',(-92.8037295758984,17.1351418199327,-1.09948388273948));
#1819=CARTESIAN_POINT('Ctrl Pts',(-92.8000000335276,17.1253002384186,-1.15121693437297));
#1820=CARTESIAN_POINT('Ctrl Pts',(-92.8000000335276,17.1253002384186,-1.2));
#1821=CARTESIAN_POINT('',(-92.8000000335276,14.8947001937151,-1.2));
#1822=CARTESIAN_POINT('',(-92.8000000335276,26.51,-1.2));
#1823=CARTESIAN_POINT('',(-92.8730118503852,14.5100001937151,-0.8153));
#1824=CARTESIAN_POINT('Ctrl Pts',(-92.8000000335276,14.8947001937151,-1.2));
#1825=CARTESIAN_POINT('Ctrl Pts',(-92.8000000335276,14.8947001937151,-1.15121693437297));
#1826=CARTESIAN_POINT('Ctrl Pts',(-92.8037295758984,14.884858612201,-1.09948388273948));
#1827=CARTESIAN_POINT('Ctrl Pts',(-92.8171920701622,14.8454539887281,-1.00482553683176));
#1828=CARTESIAN_POINT('Ctrl Pts',(-92.8267582600174,14.8159148174685,-0.96186666630845));
#1829=CARTESIAN_POINT('Ctrl Pts',(-92.8449454180912,14.7481100197127,-0.894061868552624));
#1830=CARTESIAN_POINT('Ctrl Pts',(-92.8548090701648,14.7051602970915,-0.864540671258142));
#1831=CARTESIAN_POINT('Ctrl Pts',(-92.8689672982576,14.6105366696867,-0.825149612518017));
#1832=CARTESIAN_POINT('Ctrl Pts',(-92.8730118503852,14.5588170969211,-0.8153));
#1833=CARTESIAN_POINT('Ctrl Pts',(-92.8730118503852,14.5100001937151,-0.8153));
#1834=CARTESIAN_POINT('',(-92.8000000335276,14.1253001937151,-1.2));
#1835=CARTESIAN_POINT('Ctrl Pts',(-92.8730118503852,14.5100001937151,-0.8153));
#1836=CARTESIAN_POINT('Ctrl Pts',(-92.8730118503852,14.4611832905091,-0.8153));
#1837=CARTESIAN_POINT('Ctrl Pts',(-92.8689672982576,14.4094637177435,-0.825149612518019));
#1838=CARTESIAN_POINT('Ctrl Pts',(-92.8548090701648,14.3148400903387,-0.864540671258144));
#1839=CARTESIAN_POINT('Ctrl Pts',(-92.8449454180912,14.2718903677175,-0.894061868552624));
#1840=CARTESIAN_POINT('Ctrl Pts',(-92.8267582600174,14.2040855699617,-0.96186666630845));
#1841=CARTESIAN_POINT('Ctrl Pts',(-92.8171920701622,14.1745463987021,-1.00482553683176));
#1842=CARTESIAN_POINT('Ctrl Pts',(-92.8037295758984,14.1351417752292,-1.09948388273948));
#1843=CARTESIAN_POINT('Ctrl Pts',(-92.8000000335276,14.1253001937151,-1.15121693437297));
#1844=CARTESIAN_POINT('Ctrl Pts',(-92.8000000335276,14.1253001937151,-1.2));
#1845=CARTESIAN_POINT('',(-92.8000000335276,26.51,-1.2));
#1846=CARTESIAN_POINT('',(-92.8730118503852,14.5100001937151,-1.5847));
#1847=CARTESIAN_POINT('Ctrl Pts',(-92.8000000335276,14.1253001937151,-1.2));
#1848=CARTESIAN_POINT('Ctrl Pts',(-92.8000000335276,14.1253001937151,-1.24878306562703));
#1849=CARTESIAN_POINT('Ctrl Pts',(-92.8037295758984,14.1351417752292,-1.30051611726052));
#1850=CARTESIAN_POINT('Ctrl Pts',(-92.8171920701622,14.1745463987021,-1.39517446316824));
#1851=CARTESIAN_POINT('Ctrl Pts',(-92.8267582600174,14.2040855699617,-1.43813333369155));
#1852=CARTESIAN_POINT('Ctrl Pts',(-92.8449454180912,14.2718903677175,-1.50593813144738));
#1853=CARTESIAN_POINT('Ctrl Pts',(-92.8548090701648,14.3148400903387,-1.53545932874186));
#1854=CARTESIAN_POINT('Ctrl Pts',(-92.8689672982576,14.4094637177435,-1.57485038748198));
#1855=CARTESIAN_POINT('Ctrl Pts',(-92.8730118503852,14.4611832905091,-1.5847));
#1856=CARTESIAN_POINT('Ctrl Pts',(-92.8730118503852,14.5100001937151,-1.5847));
#1857=CARTESIAN_POINT('Ctrl Pts',(-92.8730118503852,14.5100001937151,-1.5847));
#1858=CARTESIAN_POINT('Ctrl Pts',(-92.8730118503852,14.5588170969211,-1.5847));
#1859=CARTESIAN_POINT('Ctrl Pts',(-92.8689672982576,14.6105366696867,-1.57485038748198));
#1860=CARTESIAN_POINT('Ctrl Pts',(-92.8548090701648,14.7051602970915,-1.53545932874186));
#1861=CARTESIAN_POINT('Ctrl Pts',(-92.8449454180912,14.7481100197127,-1.50593813144738));
#1862=CARTESIAN_POINT('Ctrl Pts',(-92.8267582600174,14.8159148174685,-1.43813333369155));
#1863=CARTESIAN_POINT('Ctrl Pts',(-92.8171920701622,14.8454539887281,-1.39517446316824));
#1864=CARTESIAN_POINT('Ctrl Pts',(-92.8037295758984,14.884858612201,-1.30051611726052));
#1865=CARTESIAN_POINT('Ctrl Pts',(-92.8000000335276,14.8947001937151,-1.24878306562703));
#1866=CARTESIAN_POINT('Ctrl Pts',(-92.8000000335276,14.8947001937151,-1.2));
#1867=CARTESIAN_POINT('',(-92.8730118503852,17.5100002384186,-1.5847));
#1868=CARTESIAN_POINT('Ctrl Pts',(-92.8000000335276,17.1253002384186,-1.2));
#1869=CARTESIAN_POINT('Ctrl Pts',(-92.8000000335276,17.1253002384186,-1.24878306562703));
#1870=CARTESIAN_POINT('Ctrl Pts',(-92.8037295758984,17.1351418199327,-1.30051611726052));
#1871=CARTESIAN_POINT('Ctrl Pts',(-92.8171920701622,17.1745464434056,-1.39517446316824));
#1872=CARTESIAN_POINT('Ctrl Pts',(-92.8267582600174,17.2040856146652,-1.43813333369155));
#1873=CARTESIAN_POINT('Ctrl Pts',(-92.8449454180912,17.2718904124211,-1.50593813144738));
#1874=CARTESIAN_POINT('Ctrl Pts',(-92.8548090701648,17.3148401350422,-1.53545932874186));
#1875=CARTESIAN_POINT('Ctrl Pts',(-92.8689672982576,17.409463762447,-1.57485038748198));
#1876=CARTESIAN_POINT('Ctrl Pts',(-92.8730118503852,17.4611833352126,-1.5847));
#1877=CARTESIAN_POINT('Ctrl Pts',(-92.8730118503852,17.5100002384186,-1.5847));
#1878=CARTESIAN_POINT('Ctrl Pts',(-92.8730118503852,17.5100002384186,-1.5847));
#1879=CARTESIAN_POINT('Ctrl Pts',(-92.8730118503852,17.5588171416246,-1.5847));
#1880=CARTESIAN_POINT('Ctrl Pts',(-92.8689672982576,17.6105367143902,-1.57485038748198));
#1881=CARTESIAN_POINT('Ctrl Pts',(-92.8548090701648,17.705160341795,-1.53545932874186));
#1882=CARTESIAN_POINT('Ctrl Pts',(-92.8449454180912,17.7481100644162,-1.50593813144738));
#1883=CARTESIAN_POINT('Ctrl Pts',(-92.8267582600174,17.815914862172,-1.43813333369155));
#1884=CARTESIAN_POINT('Ctrl Pts',(-92.8171920701622,17.8454540334316,-1.39517446316824));
#1885=CARTESIAN_POINT('Ctrl Pts',(-92.8037295758984,17.8848586569045,-1.30051611726052));
#1886=CARTESIAN_POINT('Ctrl Pts',(-92.8000000335276,17.8947002384186,-1.24878306562703));
#1887=CARTESIAN_POINT('Ctrl Pts',(-92.8000000335276,17.8947002384186,-1.2));
#1888=CARTESIAN_POINT('Ctrl Pts',(-92.8000000335276,20.1253003129244,-1.2));
#1889=CARTESIAN_POINT('Ctrl Pts',(-92.8000000335276,20.1253003129244,-1.24878306562703));
#1890=CARTESIAN_POINT('Ctrl Pts',(-92.8037295758984,20.1351418944385,-1.30051611726052));
#1891=CARTESIAN_POINT('Ctrl Pts',(-92.8171920701622,20.1745465179114,-1.39517446316824));
#1892=CARTESIAN_POINT('Ctrl Pts',(-92.8267582600174,20.204085689171,-1.43813333369155));
#1893=CARTESIAN_POINT('Ctrl Pts',(-92.8449454180912,20.2718904869268,-1.50593813144738));
#1894=CARTESIAN_POINT('Ctrl Pts',(-92.8548090701648,20.314840209548,-1.53545932874186));
#1895=CARTESIAN_POINT('Ctrl Pts',(-92.8689672982576,20.4094638369528,-1.57485038748198));
#1896=CARTESIAN_POINT('Ctrl Pts',(-92.8730118503852,20.4611834097184,-1.5847));
#1897=CARTESIAN_POINT('Ctrl Pts',(-92.8730118503852,20.5100003129244,-1.5847));
#1898=CARTESIAN_POINT('Ctrl Pts',(-92.8730118503852,20.5588172161304,-1.5847));
#1899=CARTESIAN_POINT('Ctrl Pts',(-92.8689672982576,20.610536788896,-1.57485038748198));
#1900=CARTESIAN_POINT('Ctrl Pts',(-92.8548090701648,20.7051604163008,-1.53545932874186));
#1901=CARTESIAN_POINT('Ctrl Pts',(-92.8449454180912,20.748110138922,-1.50593813144738));
#1902=CARTESIAN_POINT('Ctrl Pts',(-92.8267582600174,20.8159149366778,-1.43813333369155));
#1903=CARTESIAN_POINT('Ctrl Pts',(-92.8171920701622,20.8454541079374,-1.39517446316824));
#1904=CARTESIAN_POINT('Ctrl Pts',(-92.8037295758984,20.8848587314103,-1.30051611726052));
#1905=CARTESIAN_POINT('Ctrl Pts',(-92.8000000335276,20.8947003129244,-1.24878306562703));
#1906=CARTESIAN_POINT('Ctrl Pts',(-92.8000000335276,20.8947003129244,-1.2));
#1907=CARTESIAN_POINT('',(-92.8730118503852,23.5100003278255,-1.5847));
#1908=CARTESIAN_POINT('Ctrl Pts',(-92.8000000335276,23.1253003278255,-1.2));
#1909=CARTESIAN_POINT('Ctrl Pts',(-92.8000000335276,23.1253003278255,-1.24878306562703));
#1910=CARTESIAN_POINT('Ctrl Pts',(-92.8037295758984,23.1351419093396,-1.30051611726052));
#1911=CARTESIAN_POINT('Ctrl Pts',(-92.8171920701622,23.1745465328125,-1.39517446316824));
#1912=CARTESIAN_POINT('Ctrl Pts',(-92.8267582600174,23.2040857040721,-1.43813333369155));
#1913=CARTESIAN_POINT('Ctrl Pts',(-92.8449454180912,23.271890501828,-1.50593813144738));
#1914=CARTESIAN_POINT('Ctrl Pts',(-92.8548090701648,23.3148402244491,-1.53545932874186));
#1915=CARTESIAN_POINT('Ctrl Pts',(-92.8689672982576,23.4094638518539,-1.57485038748198));
#1916=CARTESIAN_POINT('Ctrl Pts',(-92.8730118503852,23.4611834246195,-1.5847));
#1917=CARTESIAN_POINT('Ctrl Pts',(-92.8730118503852,23.5100003278255,-1.5847));
#1918=CARTESIAN_POINT('Ctrl Pts',(-92.8730118503852,23.5100003278255,-1.5847));
#1919=CARTESIAN_POINT('Ctrl Pts',(-92.8730118503852,23.5588172310315,-1.5847));
#1920=CARTESIAN_POINT('Ctrl Pts',(-92.8689672982576,23.6105368037971,-1.57485038748198));
#1921=CARTESIAN_POINT('Ctrl Pts',(-92.8548090701648,23.7051604312019,-1.53545932874186));
#1922=CARTESIAN_POINT('Ctrl Pts',(-92.8449454180912,23.7481101538231,-1.50593813144738));
#1923=CARTESIAN_POINT('Ctrl Pts',(-92.8267582600174,23.8159149515789,-1.43813333369155));
#1924=CARTESIAN_POINT('Ctrl Pts',(-92.8171920701622,23.8454541228385,-1.39517446316824));
#1925=CARTESIAN_POINT('Ctrl Pts',(-92.8037295758984,23.8848587463114,-1.30051611726052));
#1926=CARTESIAN_POINT('Ctrl Pts',(-92.8000000335276,23.8947003278255,-1.24878306562703));
#1927=CARTESIAN_POINT('Ctrl Pts',(-92.8000000335276,23.8947003278255,-1.2));
#1928=CARTESIAN_POINT('',(-94.2346999776483,20.5100003129244,-2.17698820514557));
#1929=CARTESIAN_POINT('',(-93.4652999776483,20.5100003129244,-2.17698816113934));
#1930=CARTESIAN_POINT('Ctrl Pts',(-94.2346999776483,20.5100003129244,-2.17698820514557));
#1931=CARTESIAN_POINT('Ctrl Pts',(-94.2346999776483,20.4611834097835,-2.17698820514557));
#1932=CARTESIAN_POINT('Ctrl Pts',(-94.2248503651554,20.4094638369796,-2.18103275660419));
#1933=CARTESIAN_POINT('Ctrl Pts',(-94.1854593062908,20.3148402093429,-2.1951909822246));
#1934=CARTESIAN_POINT('Ctrl Pts',(-94.1559381088419,20.2718904865398,-2.20505463251517));
#1935=CARTESIAN_POINT('Ctrl Pts',(-94.0881333107479,20.2040856887123,-2.22324178663652));
#1936=CARTESIAN_POINT('Ctrl Pts',(-94.0451744401521,20.1745465175385,-2.2328079740314));
#1937=CARTESIAN_POINT('Ctrl Pts',(-93.9505160943413,20.1351418942986,-2.24627046303301));
#1938=CARTESIAN_POINT('Ctrl Pts',(-93.8987830428886,20.1253003129244,-2.25000000259616));
#1939=CARTESIAN_POINT('Ctrl Pts',(-93.8012169116345,20.1253003129244,-2.24999999740384));
#1940=CARTESIAN_POINT('Ctrl Pts',(-93.7494838598202,20.1351418945785,-2.24627045222545));
#1941=CARTESIAN_POINT('Ctrl Pts',(-93.6548255138157,20.1745465182843,-2.23280795269948));
#1942=CARTESIAN_POINT('Ctrl Pts',(-93.6118666433648,20.2040856896297,-2.22324176038388));
#1943=CARTESIAN_POINT('Ctrl Pts',(-93.5440618459472,20.2718904873139,-2.20505459835768));
#1944=CARTESIAN_POINT('Ctrl Pts',(-93.5145406488071,20.3148402097531,-2.19519094450109));
#1945=CARTESIAN_POINT('Ctrl Pts',(-93.4751495901914,20.409463836926,-2.18103271393596));
#1946=CARTESIAN_POINT('Ctrl Pts',(-93.4652999776483,20.4611834096533,-2.17698816113934));
#1947=CARTESIAN_POINT('Ctrl Pts',(-93.4652999776483,20.5100003129244,-2.17698816113934));
#1948=CARTESIAN_POINT('Ctrl Pts',(-93.4652999776483,20.5100003129244,-2.17698816113934));
#1949=CARTESIAN_POINT('Ctrl Pts',(-93.4652999776483,20.5588172161955,-2.17698816113934));
#1950=CARTESIAN_POINT('Ctrl Pts',(-93.4751495901914,20.6105367889228,-2.18103271393596));
#1951=CARTESIAN_POINT('Ctrl Pts',(-93.5145406488071,20.7051604160957,-2.19519094450109));
#1952=CARTESIAN_POINT('Ctrl Pts',(-93.5440618459472,20.7481101385349,-2.20505459835768));
#1953=CARTESIAN_POINT('Ctrl Pts',(-93.6118666433648,20.8159149362191,-2.22324176038388));
#1954=CARTESIAN_POINT('Ctrl Pts',(-93.6548255138157,20.8454541075645,-2.23280795269948));
#1955=CARTESIAN_POINT('Ctrl Pts',(-93.7494838598202,20.8848587312703,-2.24627045222545));
#1956=CARTESIAN_POINT('Ctrl Pts',(-93.8012169116345,20.8947003129244,-2.24999999740384));
#1957=CARTESIAN_POINT('Ctrl Pts',(-93.8987830428886,20.8947003129244,-2.25000000259616));
#1958=CARTESIAN_POINT('Ctrl Pts',(-93.9505160943413,20.8848587315502,-2.24627046303301));
#1959=CARTESIAN_POINT('Ctrl Pts',(-94.0451744401521,20.8454541083103,-2.2328079740314));
#1960=CARTESIAN_POINT('Ctrl Pts',(-94.0881333107479,20.8159149371365,-2.22324178663652));
#1961=CARTESIAN_POINT('Ctrl Pts',(-94.1559381088419,20.748110139309,-2.20505463251517));
#1962=CARTESIAN_POINT('Ctrl Pts',(-94.1854593062908,20.7051604165059,-2.1951909822246));
#1963=CARTESIAN_POINT('Ctrl Pts',(-94.2248503651554,20.6105367888692,-2.18103275660419));
#1964=CARTESIAN_POINT('Ctrl Pts',(-94.2346999776483,20.5588172160653,-2.17698820514557));
#1965=CARTESIAN_POINT('Ctrl Pts',(-94.2346999776483,20.5100003129244,-2.17698820514557));
#1966=CARTESIAN_POINT('',(-94.2346999776483,17.5100002384186,-2.17698820514557));
#1967=CARTESIAN_POINT('',(-93.4652999776483,17.5100002384186,-2.17698816113934));
#1968=CARTESIAN_POINT('Ctrl Pts',(-94.2346999776483,17.5100002384186,-2.17698820514557));
#1969=CARTESIAN_POINT('Ctrl Pts',(-94.2346999776483,17.4611833354068,-2.17698820514557));
#1970=CARTESIAN_POINT('Ctrl Pts',(-94.2248503652067,17.4094637627289,-2.18103275658243));
#1971=CARTESIAN_POINT('Ctrl Pts',(-94.1854593065313,17.3148401352831,-2.19519098214146));
#1972=CARTESIAN_POINT('Ctrl Pts',(-94.15593810922,17.2718904125454,-2.20505463239458));
#1973=CARTESIAN_POINT('Ctrl Pts',(-94.0881333112597,17.2040856145851,-2.2232417865184));
#1974=CARTESIAN_POINT('Ctrl Pts',(-94.0451744405987,17.1745464432735,-2.2328079739516));
#1975=CARTESIAN_POINT('Ctrl Pts',(-93.9505160945966,17.1351418198442,-2.246270463013));
#1976=CARTESIAN_POINT('Ctrl Pts',(-93.8987830430176,17.1253002384186,-2.25000000259616));
#1977=CARTESIAN_POINT('Ctrl Pts',(-93.8012169117636,17.1253002384186,-2.24999999740384));
#1978=CARTESIAN_POINT('Ctrl Pts',(-93.7494838600755,17.1351418200212,-2.24627045224546));
#1979=CARTESIAN_POINT('Ctrl Pts',(-93.6548255142622,17.1745464435377,-2.23280795277929));
#1980=CARTESIAN_POINT('Ctrl Pts',(-93.6118666438766,17.2040856147453,-2.22324176050201));
#1981=CARTESIAN_POINT('Ctrl Pts',(-93.5440618463253,17.2718904122967,-2.20505459847828));
#1982=CARTESIAN_POINT('Ctrl Pts',(-93.5145406490475,17.3148401348013,-2.19519094458423));
#1983=CARTESIAN_POINT('Ctrl Pts',(-93.4751495902428,17.4094637621652,-2.18103271395772));
#1984=CARTESIAN_POINT('Ctrl Pts',(-93.4652999776483,17.4611833350183,-2.17698816113934));
#1985=CARTESIAN_POINT('Ctrl Pts',(-93.4652999776483,17.5100002384186,-2.17698816113934));
#1986=CARTESIAN_POINT('Ctrl Pts',(-93.4652999776483,17.5100002384186,-2.17698816113934));
#1987=CARTESIAN_POINT('Ctrl Pts',(-93.4652999776483,17.5588171416898,-2.17698816113934));
#1988=CARTESIAN_POINT('Ctrl Pts',(-93.4751495901914,17.610536714417,-2.18103271393596));
#1989=CARTESIAN_POINT('Ctrl Pts',(-93.5145406488071,17.7051603415899,-2.19519094450109));
#1990=CARTESIAN_POINT('Ctrl Pts',(-93.5440618459472,17.7481100640291,-2.20505459835768));
#1991=CARTESIAN_POINT('Ctrl Pts',(-93.6118666433648,17.8159148617133,-2.22324176038388));
#1992=CARTESIAN_POINT('Ctrl Pts',(-93.6548255138157,17.8454540330587,-2.23280795269948));
#1993=CARTESIAN_POINT('Ctrl Pts',(-93.7494838598202,17.8848586567645,-2.24627045222545));
#1994=CARTESIAN_POINT('Ctrl Pts',(-93.8012169116345,17.8947002384186,-2.24999999740384));
#1995=CARTESIAN_POINT('Ctrl Pts',(-93.8987830428886,17.8947002384186,-2.25000000259616));
#1996=CARTESIAN_POINT('Ctrl Pts',(-93.9505160943413,17.8848586570444,-2.24627046303301));
#1997=CARTESIAN_POINT('Ctrl Pts',(-94.0451744401521,17.8454540338045,-2.2328079740314));
#1998=CARTESIAN_POINT('Ctrl Pts',(-94.0881333107479,17.8159148626307,-2.22324178663652));
#1999=CARTESIAN_POINT('Ctrl Pts',(-94.1559381088419,17.7481100648032,-2.20505463251517));
#2000=CARTESIAN_POINT('Ctrl Pts',(-94.1854593062908,17.7051603420002,-2.1951909822246));
#2001=CARTESIAN_POINT('Ctrl Pts',(-94.2248503651554,17.6105367143634,-2.18103275660419));
#2002=CARTESIAN_POINT('Ctrl Pts',(-94.2346999776483,17.5588171415595,-2.17698820514557));
#2003=CARTESIAN_POINT('Ctrl Pts',(-94.2346999776483,17.5100002384186,-2.17698820514557));
#2004=CARTESIAN_POINT('',(-94.2346999776483,14.5100001937151,-2.17698820514557));
#2005=CARTESIAN_POINT('',(-93.4652999776483,14.5100001937151,-2.17698816113934));
#2006=CARTESIAN_POINT('Ctrl Pts',(-94.2346999776483,14.5100001937151,-2.17698820514557));
#2007=CARTESIAN_POINT('Ctrl Pts',(-94.2346999776483,14.4611832905742,-2.17698820514557));
#2008=CARTESIAN_POINT('Ctrl Pts',(-94.2248503651554,14.4094637177703,-2.18103275660419));
#2009=CARTESIAN_POINT('Ctrl Pts',(-94.1854593062908,14.3148400901336,-2.1951909822246));
#2010=CARTESIAN_POINT('Ctrl Pts',(-94.1559381088419,14.2718903673305,-2.20505463251517));
#2011=CARTESIAN_POINT('Ctrl Pts',(-94.0881333107479,14.204085569503,-2.22324178663652));
#2012=CARTESIAN_POINT('Ctrl Pts',(-94.0451744401521,14.1745463983292,-2.2328079740314));
#2013=CARTESIAN_POINT('Ctrl Pts',(-93.9505160943413,14.1351417750893,-2.24627046303301));
#2014=CARTESIAN_POINT('Ctrl Pts',(-93.8987830428886,14.1253001937151,-2.25000000259616));
#2015=CARTESIAN_POINT('Ctrl Pts',(-93.8012169116345,14.1253001937151,-2.24999999740384));
#2016=CARTESIAN_POINT('Ctrl Pts',(-93.7494838598202,14.1351417753692,-2.24627045222545));
#2017=CARTESIAN_POINT('Ctrl Pts',(-93.6548255138157,14.174546399075,-2.23280795269948));
#2018=CARTESIAN_POINT('Ctrl Pts',(-93.6118666433648,14.2040855704204,-2.22324176038388));
#2019=CARTESIAN_POINT('Ctrl Pts',(-93.5440618459472,14.2718903681046,-2.20505459835768));
#2020=CARTESIAN_POINT('Ctrl Pts',(-93.5145406488071,14.3148400905438,-2.19519094450109));
#2021=CARTESIAN_POINT('Ctrl Pts',(-93.4751495901914,14.4094637177167,-2.18103271393596));
#2022=CARTESIAN_POINT('Ctrl Pts',(-93.4652999776483,14.461183290444,-2.17698816113934));
#2023=CARTESIAN_POINT('Ctrl Pts',(-93.4652999776483,14.5100001937151,-2.17698816113934));
#2024=CARTESIAN_POINT('Ctrl Pts',(-93.4652999776483,14.5100001937151,-2.17698816113934));
#2025=CARTESIAN_POINT('Ctrl Pts',(-93.4652999776483,14.5588170969862,-2.17698816113934));
#2026=CARTESIAN_POINT('Ctrl Pts',(-93.4751495901914,14.6105366697135,-2.18103271393596));
#2027=CARTESIAN_POINT('Ctrl Pts',(-93.5145406488071,14.7051602968864,-2.19519094450109));
#2028=CARTESIAN_POINT('Ctrl Pts',(-93.5440618459472,14.7481100193256,-2.20505459835768));
#2029=CARTESIAN_POINT('Ctrl Pts',(-93.6118666433648,14.8159148170098,-2.22324176038388));
#2030=CARTESIAN_POINT('Ctrl Pts',(-93.6548255138157,14.8454539883552,-2.23280795269948));
#2031=CARTESIAN_POINT('Ctrl Pts',(-93.7494838598202,14.884858612061,-2.24627045222545));
#2032=CARTESIAN_POINT('Ctrl Pts',(-93.8012169116345,14.8947001937151,-2.24999999740384));
#2033=CARTESIAN_POINT('Ctrl Pts',(-93.8987830428886,14.8947001937151,-2.25000000259616));
#2034=CARTESIAN_POINT('Ctrl Pts',(-93.9505160943413,14.8848586123409,-2.24627046303301));
#2035=CARTESIAN_POINT('Ctrl Pts',(-94.0451744401521,14.845453989101,-2.2328079740314));
#2036=CARTESIAN_POINT('Ctrl Pts',(-94.0881333107479,14.8159148179272,-2.22324178663652));
#2037=CARTESIAN_POINT('Ctrl Pts',(-94.1559381088419,14.7481100200997,-2.20505463251517));
#2038=CARTESIAN_POINT('Ctrl Pts',(-94.1854593062908,14.7051602972967,-2.1951909822246));
#2039=CARTESIAN_POINT('Ctrl Pts',(-94.2248503651554,14.6105366696599,-2.18103275660419));
#2040=CARTESIAN_POINT('Ctrl Pts',(-94.2346999776483,14.558817096856,-2.17698820514557));
#2041=CARTESIAN_POINT('Ctrl Pts',(-94.2346999776483,14.5100001937151,-2.17698820514557));
#2042=CARTESIAN_POINT('',(-94.2346999776483,23.5100003278255,-2.17698820514557));
#2043=CARTESIAN_POINT('',(-93.4652999776483,23.5100003278255,-2.17698816113934));
#2044=CARTESIAN_POINT('Ctrl Pts',(-94.2346999776483,23.5100003278255,-2.17698820514557));
#2045=CARTESIAN_POINT('Ctrl Pts',(-94.2346999776483,23.4611834246846,-2.17698820514557));
#2046=CARTESIAN_POINT('Ctrl Pts',(-94.2248503651554,23.4094638518807,-2.18103275660419));
#2047=CARTESIAN_POINT('Ctrl Pts',(-94.1854593062908,23.314840224244,-2.1951909822246));
#2048=CARTESIAN_POINT('Ctrl Pts',(-94.1559381088419,23.2718905014409,-2.20505463251517));
#2049=CARTESIAN_POINT('Ctrl Pts',(-94.0881333107479,23.2040857036134,-2.22324178663652));
#2050=CARTESIAN_POINT('Ctrl Pts',(-94.0451744401521,23.1745465324396,-2.2328079740314));
#2051=CARTESIAN_POINT('Ctrl Pts',(-93.9505160943413,23.1351419091997,-2.24627046303301));
#2052=CARTESIAN_POINT('Ctrl Pts',(-93.8987830428886,23.1253003278255,-2.25000000259616));
#2053=CARTESIAN_POINT('Ctrl Pts',(-93.8012169116345,23.1253003278255,-2.24999999740384));
#2054=CARTESIAN_POINT('Ctrl Pts',(-93.7494838598202,23.1351419094796,-2.24627045222545));
#2055=CARTESIAN_POINT('Ctrl Pts',(-93.6548255138157,23.1745465331854,-2.23280795269948));
#2056=CARTESIAN_POINT('Ctrl Pts',(-93.6118666433648,23.2040857045308,-2.22324176038388));
#2057=CARTESIAN_POINT('Ctrl Pts',(-93.5440618459472,23.271890502215,-2.20505459835768));
#2058=CARTESIAN_POINT('Ctrl Pts',(-93.5145406488071,23.3148402246542,-2.19519094450109));
#2059=CARTESIAN_POINT('Ctrl Pts',(-93.4751495901914,23.4094638518271,-2.18103271393596));
#2060=CARTESIAN_POINT('Ctrl Pts',(-93.4652999776483,23.4611834245544,-2.17698816113934));
#2061=CARTESIAN_POINT('Ctrl Pts',(-93.4652999776483,23.5100003278255,-2.17698816113934));
#2062=CARTESIAN_POINT('Ctrl Pts',(-93.4652999776483,23.5100003278255,-2.17698816113934));
#2063=CARTESIAN_POINT('Ctrl Pts',(-93.4652999776483,23.5588172310967,-2.17698816113934));
#2064=CARTESIAN_POINT('Ctrl Pts',(-93.4751495901914,23.6105368038239,-2.18103271393596));
#2065=CARTESIAN_POINT('Ctrl Pts',(-93.5145406488071,23.7051604309968,-2.19519094450109));
#2066=CARTESIAN_POINT('Ctrl Pts',(-93.5440618459472,23.748110153436,-2.20505459835768));
#2067=CARTESIAN_POINT('Ctrl Pts',(-93.6118666433648,23.8159149511202,-2.22324176038388));
#2068=CARTESIAN_POINT('Ctrl Pts',(-93.6548255138157,23.8454541224656,-2.23280795269948));
#2069=CARTESIAN_POINT('Ctrl Pts',(-93.7494838598202,23.8848587461714,-2.24627045222545));
#2070=CARTESIAN_POINT('Ctrl Pts',(-93.8012169116345,23.8947003278255,-2.24999999740384));
#2071=CARTESIAN_POINT('Ctrl Pts',(-93.8987830428886,23.8947003278255,-2.25000000259616));
#2072=CARTESIAN_POINT('Ctrl Pts',(-93.9505160943413,23.8848587464513,-2.24627046303301));
#2073=CARTESIAN_POINT('Ctrl Pts',(-94.0451744401521,23.8454541232114,-2.2328079740314));
#2074=CARTESIAN_POINT('Ctrl Pts',(-94.0881333107479,23.8159149520376,-2.22324178663652));
#2075=CARTESIAN_POINT('Ctrl Pts',(-94.1559381088419,23.7481101542101,-2.20505463251517));
#2076=CARTESIAN_POINT('Ctrl Pts',(-94.1854593062908,23.7051604314071,-2.1951909822246));
#2077=CARTESIAN_POINT('Ctrl Pts',(-94.2248503651554,23.6105368037703,-2.18103275660419));
#2078=CARTESIAN_POINT('Ctrl Pts',(-94.2346999776483,23.5588172309664,-2.17698820514557));
#2079=CARTESIAN_POINT('Ctrl Pts',(-94.2346999776483,23.5100003278255,-2.17698820514557));
#2080=CARTESIAN_POINT('Origin',(-96.8499999664724,26.51,-1.2));
#2081=CARTESIAN_POINT('',(-95.7999999664724,26.51,-1.2));
#2082=CARTESIAN_POINT('',(-97.8269881496149,17.5100002384186,-0.8153));
#2083=CARTESIAN_POINT('',(-97.8269881496149,17.5100002384186,-1.5847));
#2084=CARTESIAN_POINT('Ctrl Pts',(-97.8269881496149,17.5100002384186,-0.8153));
#2085=CARTESIAN_POINT('Ctrl Pts',(-97.8269881496149,17.4611833352126,-0.8153));
#2086=CARTESIAN_POINT('Ctrl Pts',(-97.8310327017425,17.409463762447,-0.825149612518018));
#2087=CARTESIAN_POINT('Ctrl Pts',(-97.8451909298353,17.3148401350422,-0.864540671258143));
#2088=CARTESIAN_POINT('Ctrl Pts',(-97.8550545819088,17.2718904124211,-0.894061868552624));
#2089=CARTESIAN_POINT('Ctrl Pts',(-97.8732417399826,17.2040856146652,-0.961866666308449));
#2090=CARTESIAN_POINT('Ctrl Pts',(-97.8828079298379,17.1745464434056,-1.00482553683176));
#2091=CARTESIAN_POINT('Ctrl Pts',(-97.8962704241016,17.1351418199327,-1.09948388273948));
#2092=CARTESIAN_POINT('Ctrl Pts',(-97.8999999664724,17.1253002384186,-1.15121693437297));
#2093=CARTESIAN_POINT('Ctrl Pts',(-97.8999999664724,17.1253002384186,-1.24878306562703));
#2094=CARTESIAN_POINT('Ctrl Pts',(-97.8962704241016,17.1351418199327,-1.30051611726052));
#2095=CARTESIAN_POINT('Ctrl Pts',(-97.8828079298379,17.1745464434056,-1.39517446316824));
#2096=CARTESIAN_POINT('Ctrl Pts',(-97.8732417399826,17.2040856146652,-1.43813333369155));
#2097=CARTESIAN_POINT('Ctrl Pts',(-97.8550545819088,17.2718904124211,-1.50593813144738));
#2098=CARTESIAN_POINT('Ctrl Pts',(-97.8451909298353,17.3148401350422,-1.53545932874186));
#2099=CARTESIAN_POINT('Ctrl Pts',(-97.8310327017425,17.409463762447,-1.57485038748198));
#2100=CARTESIAN_POINT('Ctrl Pts',(-97.8269881496149,17.4611833352126,-1.5847));
#2101=CARTESIAN_POINT('Ctrl Pts',(-97.8269881496149,17.5100002384186,-1.5847));
#2102=CARTESIAN_POINT('Ctrl Pts',(-97.8269881496149,17.5100002384186,-1.5847));
#2103=CARTESIAN_POINT('Ctrl Pts',(-97.8269881496149,17.5588171416246,-1.5847));
#2104=CARTESIAN_POINT('Ctrl Pts',(-97.8310327017425,17.6105367143902,-1.57485038748198));
#2105=CARTESIAN_POINT('Ctrl Pts',(-97.8451909298353,17.705160341795,-1.53545932874186));
#2106=CARTESIAN_POINT('Ctrl Pts',(-97.8550545819088,17.7481100644162,-1.50593813144738));
#2107=CARTESIAN_POINT('Ctrl Pts',(-97.8732417399826,17.815914862172,-1.43813333369155));
#2108=CARTESIAN_POINT('Ctrl Pts',(-97.8828079298379,17.8454540334316,-1.39517446316824));
#2109=CARTESIAN_POINT('Ctrl Pts',(-97.8962704241016,17.8848586569045,-1.30051611726052));
#2110=CARTESIAN_POINT('Ctrl Pts',(-97.8999999664724,17.8947002384186,-1.24878306562703));
#2111=CARTESIAN_POINT('Ctrl Pts',(-97.8999999664724,17.8947002384186,-1.15121693437297));
#2112=CARTESIAN_POINT('Ctrl Pts',(-97.8962704241016,17.8848586569045,-1.09948388273948));
#2113=CARTESIAN_POINT('Ctrl Pts',(-97.8828079298379,17.8454540334316,-1.00482553683176));
#2114=CARTESIAN_POINT('Ctrl Pts',(-97.8732417399826,17.815914862172,-0.96186666630845));
#2115=CARTESIAN_POINT('Ctrl Pts',(-97.8550545819088,17.7481100644162,-0.894061868552625));
#2116=CARTESIAN_POINT('Ctrl Pts',(-97.8451909298353,17.705160341795,-0.864540671258146));
#2117=CARTESIAN_POINT('Ctrl Pts',(-97.8310327017425,17.6105367143902,-0.825149612518019));
#2118=CARTESIAN_POINT('Ctrl Pts',(-97.8269881496149,17.5588171416246,-0.815300000000001));
#2119=CARTESIAN_POINT('Ctrl Pts',(-97.8269881496149,17.5100002384186,-0.8153));
#2120=CARTESIAN_POINT('',(-97.8269881496149,20.5100003129244,-0.8153));
#2121=CARTESIAN_POINT('',(-97.8269881496149,20.5100003129244,-1.5847));
#2122=CARTESIAN_POINT('Ctrl Pts',(-97.8269881496149,20.5100003129244,-0.8153));
#2123=CARTESIAN_POINT('Ctrl Pts',(-97.8269881496149,20.4611834097184,-0.8153));
#2124=CARTESIAN_POINT('Ctrl Pts',(-97.8310327017425,20.4094638369528,-0.825149612518019));
#2125=CARTESIAN_POINT('Ctrl Pts',(-97.8451909298353,20.314840209548,-0.864540671258142));
#2126=CARTESIAN_POINT('Ctrl Pts',(-97.8550545819088,20.2718904869268,-0.894061868552624));
#2127=CARTESIAN_POINT('Ctrl Pts',(-97.8732417399826,20.204085689171,-0.961866666308449));
#2128=CARTESIAN_POINT('Ctrl Pts',(-97.8828079298379,20.1745465179114,-1.00482553683176));
#2129=CARTESIAN_POINT('Ctrl Pts',(-97.8962704241016,20.1351418944385,-1.09948388273948));
#2130=CARTESIAN_POINT('Ctrl Pts',(-97.8999999664724,20.1253003129244,-1.15121693437297));
#2131=CARTESIAN_POINT('Ctrl Pts',(-97.8999999664724,20.1253003129244,-1.24878306562703));
#2132=CARTESIAN_POINT('Ctrl Pts',(-97.8962704241016,20.1351418944385,-1.30051611726052));
#2133=CARTESIAN_POINT('Ctrl Pts',(-97.8828079298379,20.1745465179114,-1.39517446316824));
#2134=CARTESIAN_POINT('Ctrl Pts',(-97.8732417399826,20.204085689171,-1.43813333369155));
#2135=CARTESIAN_POINT('Ctrl Pts',(-97.8550545819088,20.2718904869268,-1.50593813144738));
#2136=CARTESIAN_POINT('Ctrl Pts',(-97.8451909298353,20.314840209548,-1.53545932874186));
#2137=CARTESIAN_POINT('Ctrl Pts',(-97.8310327017425,20.4094638369528,-1.57485038748198));
#2138=CARTESIAN_POINT('Ctrl Pts',(-97.8269881496149,20.4611834097184,-1.5847));
#2139=CARTESIAN_POINT('Ctrl Pts',(-97.8269881496149,20.5100003129244,-1.5847));
#2140=CARTESIAN_POINT('Ctrl Pts',(-97.8269881496149,20.5100003129244,-1.5847));
#2141=CARTESIAN_POINT('Ctrl Pts',(-97.8269881496149,20.5588172161304,-1.5847));
#2142=CARTESIAN_POINT('Ctrl Pts',(-97.8310327017425,20.610536788896,-1.57485038748198));
#2143=CARTESIAN_POINT('Ctrl Pts',(-97.8451909298353,20.7051604163008,-1.53545932874186));
#2144=CARTESIAN_POINT('Ctrl Pts',(-97.8550545819088,20.748110138922,-1.50593813144738));
#2145=CARTESIAN_POINT('Ctrl Pts',(-97.8732417399826,20.8159149366778,-1.43813333369155));
#2146=CARTESIAN_POINT('Ctrl Pts',(-97.8828079298379,20.8454541079374,-1.39517446316824));
#2147=CARTESIAN_POINT('Ctrl Pts',(-97.8962704241016,20.8848587314103,-1.30051611726052));
#2148=CARTESIAN_POINT('Ctrl Pts',(-97.8999999664724,20.8947003129244,-1.24878306562703));
#2149=CARTESIAN_POINT('Ctrl Pts',(-97.8999999664724,20.8947003129244,-1.15121693437297));
#2150=CARTESIAN_POINT('Ctrl Pts',(-97.8962704241016,20.8848587314103,-1.09948388273948));
#2151=CARTESIAN_POINT('Ctrl Pts',(-97.8828079298379,20.8454541079374,-1.00482553683176));
#2152=CARTESIAN_POINT('Ctrl Pts',(-97.8732417399826,20.8159149366778,-0.961866666308449));
#2153=CARTESIAN_POINT('Ctrl Pts',(-97.8550545819088,20.748110138922,-0.894061868552623));
#2154=CARTESIAN_POINT('Ctrl Pts',(-97.8451909298353,20.7051604163008,-0.864540671258142));
#2155=CARTESIAN_POINT('Ctrl Pts',(-97.8310327017425,20.610536788896,-0.825149612518019));
#2156=CARTESIAN_POINT('Ctrl Pts',(-97.8269881496149,20.5588172161304,-0.8153));
#2157=CARTESIAN_POINT('Ctrl Pts',(-97.8269881496149,20.5100003129244,-0.8153));
#2158=CARTESIAN_POINT('',(-97.8269881496149,14.5100001937151,-0.8153));
#2159=CARTESIAN_POINT('',(-97.8269881496149,14.5100001937151,-1.5847));
#2160=CARTESIAN_POINT('Ctrl Pts',(-97.8269881496149,14.5100001937151,-0.8153));
#2161=CARTESIAN_POINT('Ctrl Pts',(-97.8269881496149,14.4611832905091,-0.8153));
#2162=CARTESIAN_POINT('Ctrl Pts',(-97.8310327017425,14.4094637177435,-0.82514961251802));
#2163=CARTESIAN_POINT('Ctrl Pts',(-97.8451909298353,14.3148400903387,-0.864540671258147));
#2164=CARTESIAN_POINT('Ctrl Pts',(-97.8550545819088,14.2718903677175,-0.894061868552624));
#2165=CARTESIAN_POINT('Ctrl Pts',(-97.8732417399826,14.2040855699617,-0.96186666630845));
#2166=CARTESIAN_POINT('Ctrl Pts',(-97.8828079298379,14.1745463987021,-1.00482553683176));
#2167=CARTESIAN_POINT('Ctrl Pts',(-97.8962704241016,14.1351417752292,-1.09948388273948));
#2168=CARTESIAN_POINT('Ctrl Pts',(-97.8999999664724,14.1253001937151,-1.15121693437297));
#2169=CARTESIAN_POINT('Ctrl Pts',(-97.8999999664724,14.1253001937151,-1.24878306562703));
#2170=CARTESIAN_POINT('Ctrl Pts',(-97.8962704241016,14.1351417752292,-1.30051611726052));
#2171=CARTESIAN_POINT('Ctrl Pts',(-97.8828079298379,14.1745463987021,-1.39517446316824));
#2172=CARTESIAN_POINT('Ctrl Pts',(-97.8732417399826,14.2040855699617,-1.43813333369155));
#2173=CARTESIAN_POINT('Ctrl Pts',(-97.8550545819088,14.2718903677175,-1.50593813144738));
#2174=CARTESIAN_POINT('Ctrl Pts',(-97.8451909298353,14.3148400903387,-1.53545932874186));
#2175=CARTESIAN_POINT('Ctrl Pts',(-97.8310327017425,14.4094637177435,-1.57485038748198));
#2176=CARTESIAN_POINT('Ctrl Pts',(-97.8269881496149,14.4611832905091,-1.5847));
#2177=CARTESIAN_POINT('Ctrl Pts',(-97.8269881496149,14.5100001937151,-1.5847));
#2178=CARTESIAN_POINT('Ctrl Pts',(-97.8269881496149,14.5100001937151,-1.5847));
#2179=CARTESIAN_POINT('Ctrl Pts',(-97.8269881496149,14.5588170969211,-1.5847));
#2180=CARTESIAN_POINT('Ctrl Pts',(-97.8310327017425,14.6105366696867,-1.57485038748198));
#2181=CARTESIAN_POINT('Ctrl Pts',(-97.8451909298353,14.7051602970915,-1.53545932874186));
#2182=CARTESIAN_POINT('Ctrl Pts',(-97.8550545819088,14.7481100197127,-1.50593813144738));
#2183=CARTESIAN_POINT('Ctrl Pts',(-97.8732417399826,14.8159148174685,-1.43813333369155));
#2184=CARTESIAN_POINT('Ctrl Pts',(-97.8828079298379,14.8454539887281,-1.39517446316824));
#2185=CARTESIAN_POINT('Ctrl Pts',(-97.8962704241016,14.884858612201,-1.30051611726052));
#2186=CARTESIAN_POINT('Ctrl Pts',(-97.8999999664724,14.8947001937151,-1.24878306562703));
#2187=CARTESIAN_POINT('Ctrl Pts',(-97.8999999664724,14.8947001937151,-1.15121693437297));
#2188=CARTESIAN_POINT('Ctrl Pts',(-97.8962704241016,14.884858612201,-1.09948388273948));
#2189=CARTESIAN_POINT('Ctrl Pts',(-97.8828079298379,14.8454539887281,-1.00482553683176));
#2190=CARTESIAN_POINT('Ctrl Pts',(-97.8732417399826,14.8159148174685,-0.96186666630845));
#2191=CARTESIAN_POINT('Ctrl Pts',(-97.8550545819088,14.7481100197127,-0.894061868552624));
#2192=CARTESIAN_POINT('Ctrl Pts',(-97.8451909298353,14.7051602970915,-0.864540671258145));
#2193=CARTESIAN_POINT('Ctrl Pts',(-97.8310327017425,14.6105366696867,-0.825149612518019));
#2194=CARTESIAN_POINT('Ctrl Pts',(-97.8269881496149,14.5588170969211,-0.8153));
#2195=CARTESIAN_POINT('Ctrl Pts',(-97.8269881496149,14.5100001937151,-0.8153));
#2196=CARTESIAN_POINT('',(-97.8269881496149,23.5100003278255,-0.8153));
#2197=CARTESIAN_POINT('',(-97.8269881496149,23.5100003278255,-1.5847));
#2198=CARTESIAN_POINT('Ctrl Pts',(-97.8269881496149,23.5100003278255,-0.8153));
#2199=CARTESIAN_POINT('Ctrl Pts',(-97.8269881496149,23.4611834246195,-0.8153));
#2200=CARTESIAN_POINT('Ctrl Pts',(-97.8310327017425,23.4094638518539,-0.825149612518019));
#2201=CARTESIAN_POINT('Ctrl Pts',(-97.8451909298353,23.3148402244491,-0.864540671258145));
#2202=CARTESIAN_POINT('Ctrl Pts',(-97.8550545819088,23.271890501828,-0.894061868552624));
#2203=CARTESIAN_POINT('Ctrl Pts',(-97.8732417399826,23.2040857040721,-0.96186666630845));
#2204=CARTESIAN_POINT('Ctrl Pts',(-97.8828079298379,23.1745465328125,-1.00482553683176));
#2205=CARTESIAN_POINT('Ctrl Pts',(-97.8962704241016,23.1351419093396,-1.09948388273948));
#2206=CARTESIAN_POINT('Ctrl Pts',(-97.8999999664724,23.1253003278255,-1.15121693437297));
#2207=CARTESIAN_POINT('Ctrl Pts',(-97.8999999664724,23.1253003278255,-1.24878306562703));
#2208=CARTESIAN_POINT('Ctrl Pts',(-97.8962704241016,23.1351419093396,-1.30051611726052));
#2209=CARTESIAN_POINT('Ctrl Pts',(-97.8828079298379,23.1745465328125,-1.39517446316824));
#2210=CARTESIAN_POINT('Ctrl Pts',(-97.8732417399826,23.2040857040721,-1.43813333369155));
#2211=CARTESIAN_POINT('Ctrl Pts',(-97.8550545819088,23.271890501828,-1.50593813144738));
#2212=CARTESIAN_POINT('Ctrl Pts',(-97.8451909298353,23.3148402244491,-1.53545932874186));
#2213=CARTESIAN_POINT('Ctrl Pts',(-97.8310327017425,23.4094638518539,-1.57485038748198));
#2214=CARTESIAN_POINT('Ctrl Pts',(-97.8269881496149,23.4611834246195,-1.5847));
#2215=CARTESIAN_POINT('Ctrl Pts',(-97.8269881496149,23.5100003278255,-1.5847));
#2216=CARTESIAN_POINT('Ctrl Pts',(-97.8269881496149,23.5100003278255,-1.5847));
#2217=CARTESIAN_POINT('Ctrl Pts',(-97.8269881496149,23.5588172310315,-1.5847));
#2218=CARTESIAN_POINT('Ctrl Pts',(-97.8310327017425,23.6105368037971,-1.57485038748198));
#2219=CARTESIAN_POINT('Ctrl Pts',(-97.8451909298353,23.7051604312019,-1.53545932874186));
#2220=CARTESIAN_POINT('Ctrl Pts',(-97.8550545819088,23.7481101538231,-1.50593813144738));
#2221=CARTESIAN_POINT('Ctrl Pts',(-97.8732417399826,23.8159149515789,-1.43813333369155));
#2222=CARTESIAN_POINT('Ctrl Pts',(-97.8828079298379,23.8454541228385,-1.39517446316824));
#2223=CARTESIAN_POINT('Ctrl Pts',(-97.8962704241016,23.8848587463114,-1.30051611726052));
#2224=CARTESIAN_POINT('Ctrl Pts',(-97.8999999664724,23.8947003278255,-1.24878306562703));
#2225=CARTESIAN_POINT('Ctrl Pts',(-97.8999999664724,23.8947003278255,-1.15121693437297));
#2226=CARTESIAN_POINT('Ctrl Pts',(-97.8962704241016,23.8848587463114,-1.09948388273948));
#2227=CARTESIAN_POINT('Ctrl Pts',(-97.8828079298379,23.8454541228385,-1.00482553683176));
#2228=CARTESIAN_POINT('Ctrl Pts',(-97.8732417399826,23.8159149515789,-0.96186666630845));
#2229=CARTESIAN_POINT('Ctrl Pts',(-97.8550545819088,23.7481101538231,-0.894061868552624));
#2230=CARTESIAN_POINT('Ctrl Pts',(-97.8451909298353,23.7051604312019,-0.864540671258145));
#2231=CARTESIAN_POINT('Ctrl Pts',(-97.8310327017425,23.6105368037971,-0.825149612518019));
#2232=CARTESIAN_POINT('Ctrl Pts',(-97.8269881496149,23.5588172310315,-0.8153));
#2233=CARTESIAN_POINT('Ctrl Pts',(-97.8269881496149,23.5100003278255,-0.8153));
#2234=CARTESIAN_POINT('',(-97.2347000223518,20.5100003129244,-2.17698816113934));
#2235=CARTESIAN_POINT('',(-96.4653000223518,20.5100003129244,-2.17698816113934));
#2236=CARTESIAN_POINT('Ctrl Pts',(-97.2347000223518,20.5100003129244,-2.17698816113934));
#2237=CARTESIAN_POINT('Ctrl Pts',(-97.2347000223518,20.4611834096533,-2.17698816113934));
#2238=CARTESIAN_POINT('Ctrl Pts',(-97.2248504098087,20.409463836926,-2.18103271393596));
#2239=CARTESIAN_POINT('Ctrl Pts',(-97.185459351193,20.3148402097531,-2.19519094450109));
#2240=CARTESIAN_POINT('Ctrl Pts',(-97.1559381540529,20.2718904873139,-2.20505459835768));
#2241=CARTESIAN_POINT('Ctrl Pts',(-97.0881333566352,20.2040856896297,-2.22324176038388));
#2242=CARTESIAN_POINT('Ctrl Pts',(-97.0451744861844,20.1745465182843,-2.23280795269948));
#2243=CARTESIAN_POINT('Ctrl Pts',(-96.9505161401798,20.1351418945785,-2.24627045222545));
#2244=CARTESIAN_POINT('Ctrl Pts',(-96.8987830883655,20.1253003129244,-2.24999999740384));
#2245=CARTESIAN_POINT('Ctrl Pts',(-96.8012169571114,20.1253003129244,-2.25000000259616));
#2246=CARTESIAN_POINT('Ctrl Pts',(-96.7494839056587,20.1351418942986,-2.24627046303301));
#2247=CARTESIAN_POINT('Ctrl Pts',(-96.6548255598479,20.1745465175385,-2.2328079740314));
#2248=CARTESIAN_POINT('Ctrl Pts',(-96.6118666892521,20.2040856887123,-2.22324178663652));
#2249=CARTESIAN_POINT('Ctrl Pts',(-96.5440618911581,20.2718904865398,-2.20505463251517));
#2250=CARTESIAN_POINT('Ctrl Pts',(-96.5145406937093,20.3148402093428,-2.1951909822246));
#2251=CARTESIAN_POINT('Ctrl Pts',(-96.4751496348447,20.4094638369796,-2.18103275660419));
#2252=CARTESIAN_POINT('Ctrl Pts',(-96.4653000223518,20.4611834097835,-2.17698820514557));
#2253=CARTESIAN_POINT('Ctrl Pts',(-96.4653000223518,20.5100003129244,-2.17698820514557));
#2254=CARTESIAN_POINT('Ctrl Pts',(-96.4653000223518,20.5100003129244,-2.17698820514557));
#2255=CARTESIAN_POINT('Ctrl Pts',(-96.4653000223518,20.5588172160653,-2.17698820514557));
#2256=CARTESIAN_POINT('Ctrl Pts',(-96.4751496348447,20.6105367888692,-2.18103275660419));
#2257=CARTESIAN_POINT('Ctrl Pts',(-96.5145406937093,20.7051604165059,-2.1951909822246));
#2258=CARTESIAN_POINT('Ctrl Pts',(-96.5440618911581,20.748110139309,-2.20505463251517));
#2259=CARTESIAN_POINT('Ctrl Pts',(-96.6118666892521,20.8159149371365,-2.22324178663652));
#2260=CARTESIAN_POINT('Ctrl Pts',(-96.6548255598479,20.8454541083103,-2.2328079740314));
#2261=CARTESIAN_POINT('Ctrl Pts',(-96.7494839056587,20.8848587315502,-2.24627046303301));
#2262=CARTESIAN_POINT('Ctrl Pts',(-96.8012169571114,20.8947003129244,-2.25000000259616));
#2263=CARTESIAN_POINT('Ctrl Pts',(-96.8987830883655,20.8947003129244,-2.24999999740384));
#2264=CARTESIAN_POINT('Ctrl Pts',(-96.9505161401798,20.8848587312703,-2.24627045222545));
#2265=CARTESIAN_POINT('Ctrl Pts',(-97.0451744861844,20.8454541075645,-2.23280795269948));
#2266=CARTESIAN_POINT('Ctrl Pts',(-97.0881333566352,20.8159149362191,-2.22324176038388));
#2267=CARTESIAN_POINT('Ctrl Pts',(-97.1559381540529,20.7481101385349,-2.20505459835768));
#2268=CARTESIAN_POINT('Ctrl Pts',(-97.185459351193,20.7051604160957,-2.19519094450109));
#2269=CARTESIAN_POINT('Ctrl Pts',(-97.2248504098087,20.6105367889228,-2.18103271393596));
#2270=CARTESIAN_POINT('Ctrl Pts',(-97.2347000223518,20.5588172161955,-2.17698816113934));
#2271=CARTESIAN_POINT('Ctrl Pts',(-97.2347000223518,20.5100003129244,-2.17698816113934));
#2272=CARTESIAN_POINT('',(-97.2347000223518,17.5100002384186,-2.17698816113934));
#2273=CARTESIAN_POINT('',(-96.4653000223518,17.5100002384186,-2.17698816113934));
#2274=CARTESIAN_POINT('Ctrl Pts',(-97.2347000223518,17.5100002384186,-2.17698816113934));
#2275=CARTESIAN_POINT('Ctrl Pts',(-97.2347000223518,17.4611833350183,-2.17698816113934));
#2276=CARTESIAN_POINT('Ctrl Pts',(-97.2248504097573,17.4094637621652,-2.18103271395772));
#2277=CARTESIAN_POINT('Ctrl Pts',(-97.1854593509525,17.3148401348013,-2.19519094458423));
#2278=CARTESIAN_POINT('Ctrl Pts',(-97.1559381536748,17.2718904122967,-2.20505459847828));
#2279=CARTESIAN_POINT('Ctrl Pts',(-97.0881333561234,17.2040856147453,-2.22324176050201));
#2280=CARTESIAN_POINT('Ctrl Pts',(-97.0451744857379,17.1745464435377,-2.23280795277929));
#2281=CARTESIAN_POINT('Ctrl Pts',(-96.9505161399245,17.1351418200212,-2.24627045224546));
#2282=CARTESIAN_POINT('Ctrl Pts',(-96.8987830882365,17.1253002384186,-2.24999999740384));
#2283=CARTESIAN_POINT('Ctrl Pts',(-96.8012169569824,17.1253002384186,-2.25000000259616));
#2284=CARTESIAN_POINT('Ctrl Pts',(-96.7494839054035,17.1351418198442,-2.246270463013));
#2285=CARTESIAN_POINT('Ctrl Pts',(-96.6548255594014,17.1745464432735,-2.2328079739516));
#2286=CARTESIAN_POINT('Ctrl Pts',(-96.6118666887403,17.2040856145851,-2.2232417865184));
#2287=CARTESIAN_POINT('Ctrl Pts',(-96.54406189078,17.2718904125454,-2.20505463239458));
#2288=CARTESIAN_POINT('Ctrl Pts',(-96.5145406934688,17.3148401352831,-2.19519098214146));
#2289=CARTESIAN_POINT('Ctrl Pts',(-96.4751496347933,17.4094637627289,-2.18103275658243));
#2290=CARTESIAN_POINT('Ctrl Pts',(-96.4653000223518,17.4611833354068,-2.17698820514557));
#2291=CARTESIAN_POINT('Ctrl Pts',(-96.4653000223518,17.5100002384186,-2.17698820514557));
#2292=CARTESIAN_POINT('Ctrl Pts',(-96.4653000223518,17.5100002384186,-2.17698820514557));
#2293=CARTESIAN_POINT('Ctrl Pts',(-96.4653000223518,17.5588171415595,-2.17698820514557));
#2294=CARTESIAN_POINT('Ctrl Pts',(-96.4751496348447,17.6105367143634,-2.18103275660419));
#2295=CARTESIAN_POINT('Ctrl Pts',(-96.5145406937093,17.7051603420002,-2.1951909822246));
#2296=CARTESIAN_POINT('Ctrl Pts',(-96.5440618911581,17.7481100648032,-2.20505463251517));
#2297=CARTESIAN_POINT('Ctrl Pts',(-96.6118666892521,17.8159148626307,-2.22324178663652));
#2298=CARTESIAN_POINT('Ctrl Pts',(-96.6548255598479,17.8454540338045,-2.2328079740314));
#2299=CARTESIAN_POINT('Ctrl Pts',(-96.7494839056587,17.8848586570444,-2.24627046303301));
#2300=CARTESIAN_POINT('Ctrl Pts',(-96.8012169571114,17.8947002384186,-2.25000000259616));
#2301=CARTESIAN_POINT('Ctrl Pts',(-96.8987830883655,17.8947002384186,-2.24999999740384));
#2302=CARTESIAN_POINT('Ctrl Pts',(-96.9505161401798,17.8848586567645,-2.24627045222545));
#2303=CARTESIAN_POINT('Ctrl Pts',(-97.0451744861844,17.8454540330587,-2.23280795269948));
#2304=CARTESIAN_POINT('Ctrl Pts',(-97.0881333566352,17.8159148617133,-2.22324176038388));
#2305=CARTESIAN_POINT('Ctrl Pts',(-97.1559381540529,17.7481100640291,-2.20505459835768));
#2306=CARTESIAN_POINT('Ctrl Pts',(-97.185459351193,17.7051603415899,-2.19519094450109));
#2307=CARTESIAN_POINT('Ctrl Pts',(-97.2248504098087,17.610536714417,-2.18103271393596));
#2308=CARTESIAN_POINT('Ctrl Pts',(-97.2347000223518,17.5588171416898,-2.17698816113934));
#2309=CARTESIAN_POINT('Ctrl Pts',(-97.2347000223518,17.5100002384186,-2.17698816113934));
#2310=CARTESIAN_POINT('',(-97.2347000223518,14.5100001937151,-2.17698816113934));
#2311=CARTESIAN_POINT('',(-96.4653000223518,14.5100001937151,-2.17698816113934));
#2312=CARTESIAN_POINT('Ctrl Pts',(-97.2347000223518,14.5100001937151,-2.17698816113934));
#2313=CARTESIAN_POINT('Ctrl Pts',(-97.2347000223518,14.461183290444,-2.17698816113934));
#2314=CARTESIAN_POINT('Ctrl Pts',(-97.2248504098087,14.4094637177167,-2.18103271393596));
#2315=CARTESIAN_POINT('Ctrl Pts',(-97.185459351193,14.3148400905438,-2.19519094450109));
#2316=CARTESIAN_POINT('Ctrl Pts',(-97.1559381540529,14.2718903681046,-2.20505459835768));
#2317=CARTESIAN_POINT('Ctrl Pts',(-97.0881333566352,14.2040855704204,-2.22324176038388));
#2318=CARTESIAN_POINT('Ctrl Pts',(-97.0451744861844,14.174546399075,-2.23280795269948));
#2319=CARTESIAN_POINT('Ctrl Pts',(-96.9505161401798,14.1351417753692,-2.24627045222545));
#2320=CARTESIAN_POINT('Ctrl Pts',(-96.8987830883655,14.1253001937151,-2.24999999740384));
#2321=CARTESIAN_POINT('Ctrl Pts',(-96.8012169571114,14.1253001937151,-2.25000000259616));
#2322=CARTESIAN_POINT('Ctrl Pts',(-96.7494839056587,14.1351417750893,-2.24627046303301));
#2323=CARTESIAN_POINT('Ctrl Pts',(-96.6548255598479,14.1745463983292,-2.2328079740314));
#2324=CARTESIAN_POINT('Ctrl Pts',(-96.6118666892521,14.204085569503,-2.22324178663652));
#2325=CARTESIAN_POINT('Ctrl Pts',(-96.5440618911581,14.2718903673305,-2.20505463251517));
#2326=CARTESIAN_POINT('Ctrl Pts',(-96.5145406937093,14.3148400901336,-2.1951909822246));
#2327=CARTESIAN_POINT('Ctrl Pts',(-96.4751496348447,14.4094637177703,-2.18103275660419));
#2328=CARTESIAN_POINT('Ctrl Pts',(-96.4653000223518,14.4611832905742,-2.17698820514557));
#2329=CARTESIAN_POINT('Ctrl Pts',(-96.4653000223518,14.5100001937151,-2.17698820514557));
#2330=CARTESIAN_POINT('Ctrl Pts',(-96.4653000223518,14.5100001937151,-2.17698820514557));
#2331=CARTESIAN_POINT('Ctrl Pts',(-96.4653000223518,14.558817096856,-2.17698820514557));
#2332=CARTESIAN_POINT('Ctrl Pts',(-96.4751496348447,14.6105366696599,-2.18103275660419));
#2333=CARTESIAN_POINT('Ctrl Pts',(-96.5145406937093,14.7051602972967,-2.1951909822246));
#2334=CARTESIAN_POINT('Ctrl Pts',(-96.5440618911581,14.7481100200997,-2.20505463251517));
#2335=CARTESIAN_POINT('Ctrl Pts',(-96.6118666892521,14.8159148179272,-2.22324178663652));
#2336=CARTESIAN_POINT('Ctrl Pts',(-96.6548255598479,14.845453989101,-2.2328079740314));
#2337=CARTESIAN_POINT('Ctrl Pts',(-96.7494839056587,14.8848586123409,-2.24627046303301));
#2338=CARTESIAN_POINT('Ctrl Pts',(-96.8012169571114,14.8947001937151,-2.25000000259616));
#2339=CARTESIAN_POINT('Ctrl Pts',(-96.8987830883655,14.8947001937151,-2.24999999740384));
#2340=CARTESIAN_POINT('Ctrl Pts',(-96.9505161401798,14.884858612061,-2.24627045222545));
#2341=CARTESIAN_POINT('Ctrl Pts',(-97.0451744861844,14.8454539883552,-2.23280795269948));
#2342=CARTESIAN_POINT('Ctrl Pts',(-97.0881333566352,14.8159148170098,-2.22324176038388));
#2343=CARTESIAN_POINT('Ctrl Pts',(-97.1559381540529,14.7481100193256,-2.20505459835768));
#2344=CARTESIAN_POINT('Ctrl Pts',(-97.185459351193,14.7051602968864,-2.19519094450109));
#2345=CARTESIAN_POINT('Ctrl Pts',(-97.2248504098087,14.6105366697135,-2.18103271393596));
#2346=CARTESIAN_POINT('Ctrl Pts',(-97.2347000223518,14.5588170969862,-2.17698816113934));
#2347=CARTESIAN_POINT('Ctrl Pts',(-97.2347000223518,14.5100001937151,-2.17698816113934));
#2348=CARTESIAN_POINT('',(-97.2347000223518,23.5100003278255,-2.17698816113934));
#2349=CARTESIAN_POINT('',(-96.4653000223518,23.5100003278255,-2.17698816113934));
#2350=CARTESIAN_POINT('Ctrl Pts',(-97.2347000223518,23.5100003278255,-2.17698816113934));
#2351=CARTESIAN_POINT('Ctrl Pts',(-97.2347000223518,23.4611834245544,-2.17698816113934));
#2352=CARTESIAN_POINT('Ctrl Pts',(-97.2248504098087,23.4094638518271,-2.18103271393596));
#2353=CARTESIAN_POINT('Ctrl Pts',(-97.185459351193,23.3148402246542,-2.19519094450109));
#2354=CARTESIAN_POINT('Ctrl Pts',(-97.1559381540529,23.271890502215,-2.20505459835768));
#2355=CARTESIAN_POINT('Ctrl Pts',(-97.0881333566352,23.2040857045308,-2.22324176038388));
#2356=CARTESIAN_POINT('Ctrl Pts',(-97.0451744861844,23.1745465331854,-2.23280795269948));
#2357=CARTESIAN_POINT('Ctrl Pts',(-96.9505161401798,23.1351419094796,-2.24627045222545));
#2358=CARTESIAN_POINT('Ctrl Pts',(-96.8987830883655,23.1253003278255,-2.24999999740384));
#2359=CARTESIAN_POINT('Ctrl Pts',(-96.8012169571114,23.1253003278255,-2.25000000259616));
#2360=CARTESIAN_POINT('Ctrl Pts',(-96.7494839056587,23.1351419091997,-2.24627046303301));
#2361=CARTESIAN_POINT('Ctrl Pts',(-96.6548255598479,23.1745465324396,-2.2328079740314));
#2362=CARTESIAN_POINT('Ctrl Pts',(-96.6118666892521,23.2040857036134,-2.22324178663652));
#2363=CARTESIAN_POINT('Ctrl Pts',(-96.5440618911581,23.2718905014409,-2.20505463251517));
#2364=CARTESIAN_POINT('Ctrl Pts',(-96.5145406937093,23.314840224244,-2.1951909822246));
#2365=CARTESIAN_POINT('Ctrl Pts',(-96.4751496348447,23.4094638518807,-2.18103275660419));
#2366=CARTESIAN_POINT('Ctrl Pts',(-96.4653000223518,23.4611834246846,-2.17698820514557));
#2367=CARTESIAN_POINT('Ctrl Pts',(-96.4653000223518,23.5100003278255,-2.17698820514557));
#2368=CARTESIAN_POINT('Ctrl Pts',(-96.4653000223518,23.5100003278255,-2.17698820514557));
#2369=CARTESIAN_POINT('Ctrl Pts',(-96.4653000223518,23.5588172309664,-2.17698820514557));
#2370=CARTESIAN_POINT('Ctrl Pts',(-96.4751496348447,23.6105368037703,-2.18103275660419));
#2371=CARTESIAN_POINT('Ctrl Pts',(-96.5145406937093,23.7051604314071,-2.1951909822246));
#2372=CARTESIAN_POINT('Ctrl Pts',(-96.5440618911581,23.7481101542101,-2.20505463251517));
#2373=CARTESIAN_POINT('Ctrl Pts',(-96.6118666892521,23.8159149520376,-2.22324178663652));
#2374=CARTESIAN_POINT('Ctrl Pts',(-96.6548255598479,23.8454541232114,-2.2328079740314));
#2375=CARTESIAN_POINT('Ctrl Pts',(-96.7494839056587,23.8848587464513,-2.24627046303301));
#2376=CARTESIAN_POINT('Ctrl Pts',(-96.8012169571114,23.8947003278255,-2.25000000259616));
#2377=CARTESIAN_POINT('Ctrl Pts',(-96.8987830883655,23.8947003278255,-2.24999999740384));
#2378=CARTESIAN_POINT('Ctrl Pts',(-96.9505161401798,23.8848587461714,-2.24627045222545));
#2379=CARTESIAN_POINT('Ctrl Pts',(-97.0451744861844,23.8454541224656,-2.23280795269948));
#2380=CARTESIAN_POINT('Ctrl Pts',(-97.0881333566352,23.8159149511202,-2.22324176038388));
#2381=CARTESIAN_POINT('Ctrl Pts',(-97.1559381540529,23.748110153436,-2.20505459835768));
#2382=CARTESIAN_POINT('Ctrl Pts',(-97.185459351193,23.7051604309968,-2.19519094450109));
#2383=CARTESIAN_POINT('Ctrl Pts',(-97.2248504098087,23.6105368038239,-2.18103271393596));
#2384=CARTESIAN_POINT('Ctrl Pts',(-97.2347000223518,23.5588172310967,-2.17698816113934));
#2385=CARTESIAN_POINT('Ctrl Pts',(-97.2347000223518,23.5100003278255,-2.17698816113934));
#2386=CARTESIAN_POINT('Origin',(-92.1,22.76,-2.54999994412065));
#2387=CARTESIAN_POINT('',(-91.45,22.76,-1.89999994412065));
#2388=CARTESIAN_POINT('',(-92.75,22.76,-3.19999994412065));
#2389=CARTESIAN_POINT('Origin',(-97.3500000372529,26.51,-3.19999994412065));
#2390=CARTESIAN_POINT('',(-97.95,22.76,-3.19999994412065));
#2391=CARTESIAN_POINT('',(-93.4652999776483,20.5100003129244,-3.19999994412065));
#2392=CARTESIAN_POINT('Origin',(-93.8499999776483,20.5100003129244,-3.19999994412065));
#2393=CARTESIAN_POINT('',(-96.4653000223518,20.5100003129244,-3.19999994412065));
#2394=CARTESIAN_POINT('Origin',(-96.8500000223518,20.5100003129244,-3.19999994412065));
#2395=CARTESIAN_POINT('',(-96.4653000223518,23.5100003278255,-3.19999994412065));
#2396=CARTESIAN_POINT('Origin',(-96.8500000223518,23.5100003278255,-3.19999994412065));
#2397=CARTESIAN_POINT('',(-96.4653000223518,14.5100001937151,-3.19999994412065));
#2398=CARTESIAN_POINT('Origin',(-96.8500000223518,14.5100001937151,-3.19999994412065));
#2399=CARTESIAN_POINT('',(-96.4653000223518,17.5100002384186,-3.19999994412065));
#2400=CARTESIAN_POINT('Origin',(-96.8500000223518,17.5100002384186,-3.19999994412065));
#2401=CARTESIAN_POINT('',(-93.4652999776483,23.5100003278255,-3.19999994412065));
#2402=CARTESIAN_POINT('Origin',(-93.8499999776483,23.5100003278255,-3.19999994412065));
#2403=CARTESIAN_POINT('',(-93.4652999776483,14.5100001937151,-3.19999994412065));
#2404=CARTESIAN_POINT('Origin',(-93.8499999776483,14.5100001937151,-3.19999994412065));
#2405=CARTESIAN_POINT('',(-93.4652999776483,17.5100002384186,-3.19999994412065));
#2406=CARTESIAN_POINT('Origin',(-93.8499999776483,17.5100002384186,-3.19999994412065));
#2407=CARTESIAN_POINT('Origin',(-98.6,22.76,-2.54999994412065));
#2408=CARTESIAN_POINT('',(-99.25,22.76,-1.89999994412065));
#2409=CARTESIAN_POINT('Origin',(-97.9500000372529,14.5100001937151,-1.2));
#2410=CARTESIAN_POINT('',(-91.45,14.5100001937151,-1.5847));
#2411=CARTESIAN_POINT('',(-97.9500000372529,14.5100001937151,-1.5847));
#2412=CARTESIAN_POINT('Origin',(-91.45,14.5100001937151,-1.2));
#2413=CARTESIAN_POINT('Origin',(-97.9500000372529,17.5100002384186,-1.2));
#2414=CARTESIAN_POINT('',(-91.45,17.5100002384186,-1.5847));
#2415=CARTESIAN_POINT('',(-97.9500000372529,17.5100002384186,-1.5847));
#2416=CARTESIAN_POINT('Origin',(-91.45,17.5100002384186,-1.2));
#2417=CARTESIAN_POINT('Origin',(-91.45,20.5100003129244,-1.2));
#2418=CARTESIAN_POINT('',(-91.45,20.5100003129244,-0.8153));
#2419=CARTESIAN_POINT('Origin',(-91.45,20.5100003129244,-1.2));
#2420=CARTESIAN_POINT('',(-91.45,20.5100003129244,-0.8153));
#2421=CARTESIAN_POINT('Origin',(-97.9500000372529,23.5100003278255,-1.2));
#2422=CARTESIAN_POINT('',(-91.45,23.5100003278255,-1.5847));
#2423=CARTESIAN_POINT('',(-97.9500000372529,23.5100003278255,-1.5847));
#2424=CARTESIAN_POINT('Origin',(-91.45,23.5100003278255,-1.2));
#2425=CARTESIAN_POINT('Origin',(-99.25,19.01,-0.700000016763808));
#2426=CARTESIAN_POINT('',(-99.2500002682215,26.51,-0.19999998509884));
#2427=CARTESIAN_POINT('',(-99.25,14.5100001937151,-1.5847));
#2428=CARTESIAN_POINT('Origin',(-99.25,14.5100001937151,-1.2));
#2429=CARTESIAN_POINT('',(-99.25,17.5100002384186,-1.5847));
#2430=CARTESIAN_POINT('Origin',(-99.25,17.5100002384186,-1.2));
#2431=CARTESIAN_POINT('',(-99.25,20.5100003129244,-1.5847));
#2432=CARTESIAN_POINT('Origin',(-99.25,20.5100003129244,-1.2));
#2433=CARTESIAN_POINT('',(-99.25,23.5100003278255,-1.5847));
#2434=CARTESIAN_POINT('Origin',(-99.25,23.5100003278255,-1.2));
#2435=CARTESIAN_POINT('Origin',(-99.25,17.5100002384186,-1.2));
#2436=CARTESIAN_POINT('',(-99.25,17.5100002384186,-1.5847));
#2437=CARTESIAN_POINT('Origin',(-99.25,20.5100003129244,-1.2));
#2438=CARTESIAN_POINT('',(-99.25,20.5100003129244,-1.5847));
#2439=CARTESIAN_POINT('Origin',(-99.25,14.5100001937151,-1.2));
#2440=CARTESIAN_POINT('',(-99.25,14.5100001937151,-1.5847));
#2441=CARTESIAN_POINT('Origin',(-99.25,23.5100003278255,-1.2));
#2442=CARTESIAN_POINT('',(-99.25,23.5100003278255,-1.5847));
#2443=CARTESIAN_POINT('Origin',(-91.45,19.01,-0.700000005587933));
#2444=CARTESIAN_POINT('Origin',(-93.8499999776483,20.5100003129244,-3.19999994412065));
#2445=CARTESIAN_POINT('',(-93.4652999776483,20.5100003129244,-3.19999994412065));
#2446=CARTESIAN_POINT('Origin',(-96.8500000223518,20.5100003129244,-3.19999994412065));
#2447=CARTESIAN_POINT('',(-96.4653000223518,20.5100003129244,-3.19999994412065));
#2448=CARTESIAN_POINT('Origin',(-99.7500002682215,26.51,-0.19999998509884));
#2449=CARTESIAN_POINT('Origin',(-93.8499999776483,17.5100002384186,-3.79999994412065));
#2450=CARTESIAN_POINT('',(-93.4652999776483,17.5100002384186,-3.79999994412065));
#2451=CARTESIAN_POINT('Origin',(-93.8499999776483,14.5100001937151,-3.79999994412065));
#2452=CARTESIAN_POINT('',(-93.4652999776483,14.5100001937151,-3.79999994412065));
#2453=CARTESIAN_POINT('Origin',(-93.8499999776483,23.5100003278255,-3.79999994412065));
#2454=CARTESIAN_POINT('',(-93.4652999776483,23.5100003278255,-3.79999994412065));
#2455=CARTESIAN_POINT('Origin',(-96.8500000223518,17.5100002384186,-3.79999994412065));
#2456=CARTESIAN_POINT('',(-96.4653000223518,17.5100002384186,-3.79999994412065));
#2457=CARTESIAN_POINT('Origin',(-96.8500000223518,14.5100001937151,-3.79999994412065));
#2458=CARTESIAN_POINT('',(-96.4653000223518,14.5100001937151,-3.79999994412065));
#2459=CARTESIAN_POINT('Origin',(-96.8500000223518,23.5100003278255,-3.79999994412065));
#2460=CARTESIAN_POINT('',(-96.4653000223518,23.5100003278255,-3.79999994412065));
#2461=UNCERTAINTY_MEASURE_WITH_UNIT(LENGTH_MEASURE(0.01),#2465,
'DISTANCE_ACCURACY_VALUE',
'Maximum model space distance between geometric entities at asserted c
onnectivities');
#2462=UNCERTAINTY_MEASURE_WITH_UNIT(LENGTH_MEASURE(0.01),#2465,
'DISTANCE_ACCURACY_VALUE',
'Maximum model space distance between geometric entities at asserted c
onnectivities');
#2463=(
GEOMETRIC_REPRESENTATION_CONTEXT(3)
GLOBAL_UNCERTAINTY_ASSIGNED_CONTEXT((#2461))
GLOBAL_UNIT_ASSIGNED_CONTEXT((#2465,#2467,#2468))
REPRESENTATION_CONTEXT('','3D')
);
#2464=(
GEOMETRIC_REPRESENTATION_CONTEXT(3)
GLOBAL_UNCERTAINTY_ASSIGNED_CONTEXT((#2462))
GLOBAL_UNIT_ASSIGNED_CONTEXT((#2465,#2467,#2468))
REPRESENTATION_CONTEXT('','3D')
);
#2465=(
LENGTH_UNIT()
NAMED_UNIT(*)
SI_UNIT(.MILLI.,.METRE.)
);
#2466=(
LENGTH_UNIT()
NAMED_UNIT(*)
SI_UNIT($,.METRE.)
);
#2467=(
NAMED_UNIT(*)
PLANE_ANGLE_UNIT()
SI_UNIT($,.RADIAN.)
);
#2468=(
NAMED_UNIT(*)
SI_UNIT($,.STERADIAN.)
SOLID_ANGLE_UNIT()
);
#2469=SHAPE_DEFINITION_REPRESENTATION(#2470,#2471);
#2470=PRODUCT_DEFINITION_SHAPE('',$,#2473);
#2471=SHAPE_REPRESENTATION('',(#1210),#2463);
#2472=PRODUCT_DEFINITION_CONTEXT('part definition',#2477,'design');
#2473=PRODUCT_DEFINITION('DualProbeParallel','DualProbeParallel v1',#2474,
#2472);
#2474=PRODUCT_DEFINITION_FORMATION('',$,#2479);
#2475=PRODUCT_RELATED_PRODUCT_CATEGORY('DualProbeParallel v1',
'DualProbeParallel v1',(#2479));
#2476=APPLICATION_PROTOCOL_DEFINITION('international standard',
'automotive_design',2009,#2477);
#2477=APPLICATION_CONTEXT(
'Core Data for Automotive Mechanical Design Process');
#2478=PRODUCT_CONTEXT('part definition',#2477,'mechanical');
#2479=PRODUCT('DualProbeParallel','DualProbeParallel v1',$,(#2478));
#2480=PRESENTATION_STYLE_ASSIGNMENT((#2482));
#2481=PRESENTATION_STYLE_ASSIGNMENT((#2483));
#2482=SURFACE_STYLE_USAGE(.BOTH.,#2484);
#2483=SURFACE_STYLE_USAGE(.BOTH.,#2485);
#2484=SURFACE_SIDE_STYLE('',(#2486));
#2485=SURFACE_SIDE_STYLE('',(#2487));
#2486=SURFACE_STYLE_FILL_AREA(#2488);
#2487=SURFACE_STYLE_FILL_AREA(#2489);
#2488=FILL_AREA_STYLE('Steel - Satin',(#2490));
#2489=FILL_AREA_STYLE('Opaque(160,160,160)',(#2491));
#2490=FILL_AREA_STYLE_COLOUR('Steel - Satin',#2492);
#2491=FILL_AREA_STYLE_COLOUR('Opaque(160,160,160)',#2493);
#2492=COLOUR_RGB('Steel - Satin',0.627450980392157,0.627450980392157,0.627450980392157);
#2493=COLOUR_RGB('Opaque(160,160,160)',0.627450980392157,0.627450980392157,
0.627450980392157);
ENDSEC;
END-ISO-10303-21;
```
