## Supplementary material for "Repix: reliable, reusable, versatile chronic Neuropixels implants using minimal components": CAD files and materials list: Connector.step

```
ISO-10303-21;
HEADER;
/* Generated by software containing ST-Developer
 * from STEP Tools, Inc. (www.steptools.com) 
 */

FILE_DESCRIPTION(
/* description */ (''),
/* implementation_level */ '2;1');

FILE_NAME(
/* name */ 'pole_2_cassette_attach_cutaway v1.step',
/* time_stamp */ '2024-04-19T11:25:05+01:00',
/* author */ (''),
/* organization */ (''),
/* preprocessor_version */ 'ST-DEVELOPER v20',
/* originating_system */ 'Autodesk Translation Framework v12.14.0.127',

/* authorisation */ '');

FILE_SCHEMA (('AUTOMOTIVE_DESIGN { 1 0 10303 214 3 1 1 }'));
ENDSEC;

DATA;
#10=MECHANICAL_DESIGN_GEOMETRIC_PRESENTATION_REPRESENTATION('',(#13),#1402);
#11=SHAPE_REPRESENTATION_RELATIONSHIP('SRR','None',#1409,#12);
#12=ADVANCED_BREP_SHAPE_REPRESENTATION('',(#14),#1401);
#13=STYLED_ITEM('',(#1419),#14);
#14=MANIFOLD_SOLID_BREP('Body1',#587);
#15=FACE_BOUND('',#103,.T.);
#16=TOROIDAL_SURFACE('',#619,2.275,1.25);
#17=TOROIDAL_SURFACE('',#628,2.275,1.25);
#18=B_SPLINE_SURFACE_WITH_KNOTS('',3,3,((#920,#921,#922,#923,#924,#925,
#926),(#927,#928,#929,#930,#931,#932,#933),(#934,#935,#936,#937,#938,#939,
#940),(#941,#942,#943,#944,#945,#946,#947),(#948,#949,#950,#951,#952,#953,
#954)),.UNSPECIFIED.,.F.,.F.,.F.,(4,1,4),(4,3,4),(-0.00718334460639708,
0.427549594278188,1.00718055495694),(0.197753697500925,1.,1.00800387698726),
 .UNSPECIFIED.);
#19=B_SPLINE_SURFACE_WITH_KNOTS('',3,3,((#999,#1000,#1001,#1002,#1003),
(#1004,#1005,#1006,#1007,#1008),(#1009,#1010,#1011,#1012,#1013),(#1014,
#1015,#1016,#1017,#1018)),.UNSPECIFIED.,.F.,.F.,.F.,(4,4),(4,1,4),(0.,1.),
(-0.00384730979388505,0.213947836684053,0.504341365321304),
 .UNSPECIFIED.);
#20=B_SPLINE_SURFACE_WITH_KNOTS('',3,3,((#1035,#1036,#1037,#1038,#1039),
(#1040,#1041,#1042,#1043,#1044),(#1045,#1046,#1047,#1048,#1049),(#1050,
#1051,#1052,#1053,#1054)),.UNSPECIFIED.,.F.,.F.,.F.,(4,4),(4,1,4),(0.,1.),
(-0.00384730979388488,0.213947836684054,0.504341365321305),
 .UNSPECIFIED.);
#21=B_SPLINE_SURFACE_WITH_KNOTS('',3,3,((#1079,#1080,#1081,#1082,#1083,
#1084,#1085,#1086,#1087,#1088,#1089),(#1090,#1091,#1092,#1093,#1094,#1095,
#1096,#1097,#1098,#1099,#1100),(#1101,#1102,#1103,#1104,#1105,#1106,#1107,
#1108,#1109,#1110,#1111),(#1112,#1113,#1114,#1115,#1116,#1117,#1118,#1119,
#1120,#1121,#1122),(#1123,#1124,#1125,#1126,#1127,#1128,#1129,#1130,#1131,
#1132,#1133)),.UNSPECIFIED.,.F.,.F.,.F.,(4,1,4),(4,1,1,1,1,1,1,1,4),(0.,
0.5,1.),(-7.13198091300449E-16,0.0656827791369458,0.131365558273892,0.262731116547785,
0.394096674821678,0.656827791369464,0.788193349643357,0.853876128780304,
0.91955890791725),.UNSPECIFIED.);
#22=B_SPLINE_SURFACE_WITH_KNOTS('',3,3,((#1335,#1336,#1337,#1338),(#1339,
#1340,#1341,#1342),(#1343,#1344,#1345,#1346),(#1347,#1348,#1349,#1350),
(#1351,#1352,#1353,#1354)),.UNSPECIFIED.,.F.,.F.,.F.,(4,1,4),(4,4),(-0.00717297445587891,
0.427549594278188,1.00716887930571),(0.197753697500938,1.00127536700321),
 .UNSPECIFIED.);
#23=B_SPLINE_SURFACE_WITH_KNOTS('',3,3,((#1356,#1357,#1358,#1359),(#1360,
#1361,#1362,#1363),(#1364,#1365,#1366,#1367),(#1368,#1369,#1370,#1371),
(#1372,#1373,#1374,#1375),(#1376,#1377,#1378,#1379),(#1380,#1381,#1382,
#1383)),.UNSPECIFIED.,.F.,.F.,.F.,(4,1,1,1,4),(4,4),(-0.000848126313065668,
0.285714285714286,0.571428571428571,0.714285714285714,1.00084812631307),
(0.185700236859699,1.00087680430675),.UNSPECIFIED.);
#24=CIRCLE('',#605,6.);
#25=CIRCLE('',#606,6.);
#26=CIRCLE('',#607,6.);
#27=CIRCLE('',#609,3.);
#28=CIRCLE('',#611,3.);
#29=CIRCLE('',#612,3.);
#30=CIRCLE('',#613,3.);
#31=CIRCLE('',#620,1.025);
#32=CIRCLE('',#621,1.025);
#33=CIRCLE('',#622,1.25);
#34=CIRCLE('',#623,2.275);
#35=CIRCLE('',#624,2.275);
#36=CIRCLE('',#625,2.275);
#37=CIRCLE('',#627,1.25);
#38=CIRCLE('',#629,2.275);
#39=CIRCLE('',#630,2.275);
#40=CIRCLE('',#631,2.275);
#41=CIRCLE('',#632,1.025);
#42=CIRCLE('',#633,1.025);
#43=CIRCLE('',#636,1.025);
#44=CIRCLE('',#637,1.025);
#45=CIRCLE('',#648,1.025);
#46=CIRCLE('',#650,1.025);
#47=CYLINDRICAL_SURFACE('',#604,6.);
#48=CYLINDRICAL_SURFACE('',#610,3.);
#49=CYLINDRICAL_SURFACE('',#626,1.25);
#50=CYLINDRICAL_SURFACE('',#635,1.025);
#51=CYLINDRICAL_SURFACE('',#652,1.025);
#52=FACE_OUTER_BOUND('',#82,.T.);
#53=FACE_OUTER_BOUND('',#83,.T.);
#54=FACE_OUTER_BOUND('',#84,.T.);
#55=FACE_OUTER_BOUND('',#85,.T.);
#56=FACE_OUTER_BOUND('',#86,.T.);
#57=FACE_OUTER_BOUND('',#87,.T.);
#58=FACE_OUTER_BOUND('',#88,.T.);
#59=FACE_OUTER_BOUND('',#89,.T.);
#60=FACE_OUTER_BOUND('',#90,.T.);
#61=FACE_OUTER_BOUND('',#91,.T.);
#62=FACE_OUTER_BOUND('',#92,.T.);
#63=FACE_OUTER_BOUND('',#93,.T.);
#64=FACE_OUTER_BOUND('',#94,.T.);
#65=FACE_OUTER_BOUND('',#95,.T.);
#66=FACE_OUTER_BOUND('',#96,.T.);
#67=FACE_OUTER_BOUND('',#97,.T.);
#68=FACE_OUTER_BOUND('',#98,.T.);
#69=FACE_OUTER_BOUND('',#99,.T.);
#70=FACE_OUTER_BOUND('',#100,.T.);
#71=FACE_OUTER_BOUND('',#101,.T.);
#72=FACE_OUTER_BOUND('',#102,.T.);
#73=FACE_OUTER_BOUND('',#104,.T.);
#74=FACE_OUTER_BOUND('',#105,.T.);
#75=FACE_OUTER_BOUND('',#106,.T.);
#76=FACE_OUTER_BOUND('',#107,.T.);
#77=FACE_OUTER_BOUND('',#108,.T.);
#78=FACE_OUTER_BOUND('',#109,.T.);
#79=FACE_OUTER_BOUND('',#110,.T.);
#80=FACE_OUTER_BOUND('',#111,.T.);
#81=FACE_OUTER_BOUND('',#112,.T.);
#82=EDGE_LOOP('',(#362,#363,#364,#365,#366,#367,#368,#369,#370,#371,#372,
#373,#374,#375,#376,#377,#378,#379,#380,#381));
#83=EDGE_LOOP('',(#382,#383,#384,#385,#386,#387,#388,#389,#390,#391));
#84=EDGE_LOOP('',(#392,#393,#394,#395));
#85=EDGE_LOOP('',(#396,#397,#398,#399,#400,#401,#402,#403));
#86=EDGE_LOOP('',(#404,#405,#406,#407,#408,#409,#410));
#87=EDGE_LOOP('',(#411,#412,#413,#414,#415,#416,#417));
#88=EDGE_LOOP('',(#418,#419,#420,#421,#422,#423,#424));
#89=EDGE_LOOP('',(#425,#426,#427,#428,#429,#430));
#90=EDGE_LOOP('',(#431,#432,#433,#434,#435,#436));
#91=EDGE_LOOP('',(#437,#438,#439,#440,#441,#442,#443,#444,#445,#446,#447));
#92=EDGE_LOOP('',(#448,#449,#450,#451));
#93=EDGE_LOOP('',(#452,#453,#454,#455,#456,#457,#458,#459,#460,#461,#462));
#94=EDGE_LOOP('',(#463,#464,#465,#466));
#95=EDGE_LOOP('',(#467,#468,#469,#470,#471,#472,#473,#474));
#96=EDGE_LOOP('',(#475,#476,#477));
#97=EDGE_LOOP('',(#478,#479,#480));
#98=EDGE_LOOP('',(#481,#482,#483));
#99=EDGE_LOOP('',(#484,#485,#486));
#100=EDGE_LOOP('',(#487,#488,#489));
#101=EDGE_LOOP('',(#490,#491,#492));
#102=EDGE_LOOP('',(#493));
#103=EDGE_LOOP('',(#494));
#104=EDGE_LOOP('',(#495,#496,#497,#498,#499,#500));
#105=EDGE_LOOP('',(#501,#502,#503,#504));
#106=EDGE_LOOP('',(#505,#506,#507,#508,#509,#510,#511,#512,#513,#514));
#107=EDGE_LOOP('',(#515,#516,#517,#518,#519,#520));
#108=EDGE_LOOP('',(#521,#522,#523,#524));
#109=EDGE_LOOP('',(#525));
#110=EDGE_LOOP('',(#526,#527,#528,#529,#530));
#111=EDGE_LOOP('',(#531,#532,#533,#534,#535,#536,#537,#538));
#112=EDGE_LOOP('',(#539));
#113=ELLIPSE('',#602,2.06222016842475,1.60009824821742);
#114=ELLIPSE('',#603,1.98200890509401,1.56425522121359);
#115=ELLIPSE('',#614,9.89370933269972,2.97553888059336);
#116=ELLIPSE('',#615,2.06222016842475,1.60009824821742);
#117=ELLIPSE('',#616,91.6842953887335,11.449485107599);
#118=ELLIPSE('',#617,1.9820131482238,1.56425702999765);
#119=B_SPLINE_CURVE_WITH_KNOTS('',3,(#802,#803,#804,#805,#806,#807),
 .UNSPECIFIED.,.F.,.F.,(4,2,4),(-0.248882899193395,-0.133602187213656,-0.000117596271472489),
 .UNSPECIFIED.);
#120=B_SPLINE_CURVE_WITH_KNOTS('',3,(#809,#810,#811,#812,#813,#814,#815,
#816),.UNSPECIFIED.,.F.,.F.,(4,2,2,4),(-0.118625432205956,-0.0851394814328828,
-0.0498620219740785,-2.75549067896286E-7),.UNSPECIFIED.);
#121=B_SPLINE_CURVE_WITH_KNOTS('',3,(#824,#825,#826,#827,#828,#829),
 .UNSPECIFIED.,.F.,.F.,(4,2,4),(0.668600648908813,0.739134551616632,0.770310920116773),
 .UNSPECIFIED.);
#122=B_SPLINE_CURVE_WITH_KNOTS('',3,(#833,#834,#835,#836,#837,#838),
 .UNSPECIFIED.,.F.,.F.,(4,2,4),(0.566890377700853,0.598066742190485,0.668600635824867),
 .UNSPECIFIED.);
#123=B_SPLINE_CURVE_WITH_KNOTS('',3,(#846,#847,#848,#849,#850,#851,#852,
#853),.UNSPECIFIED.,.F.,.F.,(4,2,2,4),(-0.120708309192941,-0.085475545686905,
-0.0499432293032021,-0.00202906950873794),.UNSPECIFIED.);
#124=B_SPLINE_CURVE_WITH_KNOTS('',3,(#855,#856,#857,#858,#859,#860),
 .UNSPECIFIED.,.F.,.F.,(4,2,4),(-0.269406400034943,-0.122882625624284,-0.00768795069767557),
 .UNSPECIFIED.);
#125=B_SPLINE_CURVE_WITH_KNOTS('',3,(#878,#879,#880,#881,#882,#883,#884,
#885),.UNSPECIFIED.,.F.,.F.,(4,2,2,4),(-0.664845388592248,-0.498592533782294,
-0.332515503047904,-0.311479115586152),.UNSPECIFIED.);
#126=B_SPLINE_CURVE_WITH_KNOTS('',3,(#887,#888,#889,#890,#891,#892,#893,
#894,#895,#896,#897,#898,#899,#900,#901,#902),.UNSPECIFIED.,.F.,.F.,(4,
2,2,2,2,2,2,4),(-1.18141930134914,-1.00312225545831,-0.825002501388292,
-0.59071184969308,-0.473834256660085,-0.356937555846325,-0.178491590071487,
-1.00000963076941E-6),.UNSPECIFIED.);
#127=B_SPLINE_CURVE_WITH_KNOTS('',3,(#905,#906,#907,#908,#909,#910),
 .UNSPECIFIED.,.F.,.F.,(4,2,4),(-0.311479115586152,-0.166317526498394,-0.107260638528101),
 .UNSPECIFIED.);
#128=B_SPLINE_CURVE_WITH_KNOTS('',3,(#956,#957,#958,#959,#960),
 .UNSPECIFIED.,.F.,.F.,(4,1,4),(-0.500492415383594,-0.213947836684053,-0.0351725794665376),
 .UNSPECIFIED.);
#129=B_SPLINE_CURVE_WITH_KNOTS('',3,(#964,#965,#966,#967,#968,#969,#970,
#971,#972,#973,#974,#975,#976,#977,#978,#979,#980,#981,#982,#983,#984,#985,
#986,#987,#988,#989,#990,#991,#992,#993,#994,#995,#996,#997),
 .UNSPECIFIED.,.F.,.F.,(4,3,3,3,3,3,3,3,3,3,3,4),(-0.170662932263402,-0.162685220164869,
-0.155961793352721,-0.151663394884394,-0.145554465814948,-0.139758753761645,
-0.133942630825805,-0.133607985217297,-0.132663857505386,-0.131585790999371,
-0.131578610988383,-0.12315836992308),.UNSPECIFIED.);
#130=B_SPLINE_CURVE_WITH_KNOTS('',3,(#1020,#1021,#1022,#1023,#1024),
 .UNSPECIFIED.,.F.,.F.,(4,1,4),(0.0498351762721628,0.213947836684053,0.450656093071509),
 .UNSPECIFIED.);
#131=B_SPLINE_CURVE_WITH_KNOTS('',3,(#1027,#1028,#1029,#1030,#1031,#1032,
#1033,#1034),.UNSPECIFIED.,.F.,.F.,(4,2,2,4),(0.,0.0522802380782614,0.0793562352313825,
0.104548821153405),.UNSPECIFIED.);
#132=B_SPLINE_CURVE_WITH_KNOTS('',3,(#1056,#1057,#1058,#1059,#1060),
 .UNSPECIFIED.,.F.,.F.,(4,1,4),(-0.465324111515741,-0.213947836684054,-1.60056316982674E-6),
 .UNSPECIFIED.);
#133=B_SPLINE_CURVE_WITH_KNOTS('',3,(#1064,#1065,#1066,#1067,#1068,#1069,
#1070,#1071),.UNSPECIFIED.,.F.,.F.,(4,2,2,4),(-0.128785120668966,-0.0643864191307465,
-0.0310273731830499,0.),.UNSPECIFIED.);
#134=B_SPLINE_CURVE_WITH_KNOTS('',3,(#1074,#1075,#1076,#1077,#1078),
 .UNSPECIFIED.,.F.,.F.,(4,1,4),(0.0498351762721629,0.213947836684054,0.450656093071509),
 .UNSPECIFIED.);
#135=B_SPLINE_CURVE_WITH_KNOTS('',3,(#1134,#1135,#1136,#1137,#1138,#1139,
#1140),.UNSPECIFIED.,.F.,.F.,(4,1,1,1,4),(0.158268434727455,0.262731116547785,
0.394096674821678,0.656827791369464,0.761293397432537),.UNSPECIFIED.);
#136=B_SPLINE_CURVE_WITH_KNOTS('',3,(#1142,#1143,#1144,#1145,#1146,#1147,
#1148,#1149,#1150,#1151,#1152,#1153,#1154,#1155,#1156,#1157,#1158,#1159,
#1160,#1161,#1162,#1163,#1164,#1165,#1166,#1167,#1168,#1169,#1170,#1171,
#1172),.UNSPECIFIED.,.F.,.F.,(4,3,3,3,3,3,3,3,3,3,4),(-0.0557921924828988,
-0.0481115276787252,-0.0473661718097884,-0.0418441651647318,-0.0340895212693396,
-0.0284883617979698,-0.0188300144806141,-0.0152441145917379,-0.00609406373706342,
-0.00185159415062409,-2.01799248916909E-7),.UNSPECIFIED.);
#137=B_SPLINE_CURVE_WITH_KNOTS('',3,(#1173,#1174,#1175,#1176,#1177,#1178,
#1179,#1180,#1181,#1182,#1183),.UNSPECIFIED.,.F.,.F.,(4,1,1,1,1,1,1,1,4),
(-0.919558677170902,-0.853876128780304,-0.788193349643357,-0.656827791369464,
-0.394096674821678,-0.262731116547785,-0.131365558273892,-0.0656827791369458,
-2.78547882001149E-8),.UNSPECIFIED.);
#138=B_SPLINE_CURVE_WITH_KNOTS('',3,(#1190,#1191,#1192,#1193,#1194,#1195,
#1196,#1197,#1198,#1199),.UNSPECIFIED.,.F.,.F.,(4,2,2,2,4),(0.570777169218067,
0.627830956786167,0.734238182055933,0.8406454073257,0.897699194893799),
 .UNSPECIFIED.);
#139=B_SPLINE_CURVE_WITH_KNOTS('',3,(#1204,#1205,#1206,#1207,#1208,#1209,
#1210,#1211),.UNSPECIFIED.,.F.,.F.,(4,2,2,4),(0.293835613633107,0.343653753184842,
0.358337188596439,0.358886646194767),.UNSPECIFIED.);
#140=B_SPLINE_CURVE_WITH_KNOTS('',3,(#1213,#1214,#1215,#1216,#1217,#1218,
#1219,#1220,#1221,#1222,#1223,#1224,#1225,#1226,#1227,#1228,#1229,#1230,
#1231,#1232),.UNSPECIFIED.,.F.,.F.,(4,2,2,2,2,2,2,2,2,4),(-0.423214388789816,
-0.422333977084024,-0.420649919988869,-0.41384627599415,-0.387866414657758,
-0.351994823705459,-0.316123232753161,-0.282573860929785,-0.24902448910641,
-0.243045541790943),.UNSPECIFIED.);
#141=B_SPLINE_CURVE_WITH_KNOTS('',3,(#1242,#1243,#1244,#1245,#1246,#1247,
#1248,#1249,#1250,#1251),.UNSPECIFIED.,.F.,.F.,(4,2,2,2,4),(-0.770310920116773,
-0.739134551616632,-0.668600648908813,-0.598066746200994,-0.566890377700853),
 .UNSPECIFIED.);
#142=B_SPLINE_CURVE_WITH_KNOTS('',3,(#1261,#1262,#1263,#1264,#1265,#1266,
#1267,#1268,#1269,#1270),.UNSPECIFIED.,.F.,.F.,(4,2,2,2,4),(-0.770310920116773,
-0.739134551616632,-0.668600648908813,-0.598066746200993,-0.566890377700853),
 .UNSPECIFIED.);
#143=B_SPLINE_CURVE_WITH_KNOTS('',3,(#1274,#1275,#1276,#1277,#1278,#1279,
#1280,#1281,#1282,#1283),.UNSPECIFIED.,.F.,.F.,(4,2,2,2,4),(-0.897699194893799,
-0.8406454073257,-0.734238182055933,-0.627830956786167,-0.570777169218067),
 .UNSPECIFIED.);
#144=B_SPLINE_CURVE_WITH_KNOTS('',3,(#1289,#1290,#1291,#1292,#1293,#1294,
#1295,#1296,#1297,#1298,#1299,#1300,#1301,#1302,#1303,#1304,#1305,#1306,
#1307,#1308),.UNSPECIFIED.,.F.,.F.,(4,2,2,2,2,2,2,2,2,4),(-0.603383235746864,
-0.597404288473224,-0.563854916649849,-0.530305544826473,-0.494433953874175,
-0.458562362921876,-0.432582501585484,-0.425778857590765,-0.42409480049561,
-0.423214388789817),.UNSPECIFIED.);
#145=LINE('',#800,#179);
#146=LINE('',#820,#180);
#147=LINE('',#822,#181);
#148=LINE('',#831,#182);
#149=LINE('',#840,#183);
#150=LINE('',#842,#184);
#151=LINE('',#862,#185);
#152=LINE('',#864,#186);
#153=LINE('',#866,#187);
#154=LINE('',#868,#188);
#155=LINE('',#870,#189);
#156=LINE('',#871,#190);
#157=LINE('',#876,#191);
#158=LINE('',#917,#192);
#159=LINE('',#998,#193);
#160=LINE('',#1186,#194);
#161=LINE('',#1188,#195);
#162=LINE('',#1200,#196);
#163=LINE('',#1255,#197);
#164=LINE('',#1311,#198);
#165=LINE('',#1313,#199);
#166=LINE('',#1314,#200);
#167=LINE('',#1317,#201);
#168=LINE('',#1320,#202);
#169=LINE('',#1323,#203);
#170=LINE('',#1326,#204);
#171=LINE('',#1327,#205);
#172=LINE('',#1329,#206);
#173=LINE('',#1331,#207);
#174=LINE('',#1355,#208);
#175=LINE('',#1385,#209);
#176=LINE('',#1389,#210);
#177=LINE('',#1395,#211);
#178=LINE('',#1397,#212);
#179=VECTOR('',#658,10.);
#180=VECTOR('',#661,10.);
#181=VECTOR('',#662,10.);
#182=VECTOR('',#663,10.);
#183=VECTOR('',#664,10.);
#184=VECTOR('',#665,10.);
#185=VECTOR('',#668,10.);
#186=VECTOR('',#669,10.);
#187=VECTOR('',#670,10.);
#188=VECTOR('',#671,10.);
#189=VECTOR('',#672,10.);
#190=VECTOR('',#673,10.);
#191=VECTOR('',#678,6.);
#192=VECTOR('',#691,3.);
#193=VECTOR('',#698,3.11983731507875);
#194=VECTOR('',#707,10.);
#195=VECTOR('',#708,10.);
#196=VECTOR('',#709,10.);
#197=VECTOR('',#726,10.);
#198=VECTOR('',#743,10.);
#199=VECTOR('',#744,10.);
#200=VECTOR('',#745,10.);
#201=VECTOR('',#748,10.);
#202=VECTOR('',#751,1.025);
#203=VECTOR('',#756,10.);
#204=VECTOR('',#759,10.);
#205=VECTOR('',#760,10.);
#206=VECTOR('',#763,10.);
#207=VECTOR('',#766,10.);
#208=VECTOR('',#773,3.11983731507875);
#209=VECTOR('',#776,10.);
#210=VECTOR('',#781,10.);
#211=VECTOR('',#790,10.);
#212=VECTOR('',#793,1.025);
#213=VERTEX_POINT('',#798);
#214=VERTEX_POINT('',#799);
#215=VERTEX_POINT('',#801);
#216=VERTEX_POINT('',#808);
#217=VERTEX_POINT('',#817);
#218=VERTEX_POINT('',#819);
#219=VERTEX_POINT('',#821);
#220=VERTEX_POINT('',#823);
#221=VERTEX_POINT('',#830);
#222=VERTEX_POINT('',#832);
#223=VERTEX_POINT('',#839);
#224=VERTEX_POINT('',#841);
#225=VERTEX_POINT('',#843);
#226=VERTEX_POINT('',#845);
#227=VERTEX_POINT('',#854);
#228=VERTEX_POINT('',#861);
#229=VERTEX_POINT('',#863);
#230=VERTEX_POINT('',#865);
#231=VERTEX_POINT('',#867);
#232=VERTEX_POINT('',#869);
#233=VERTEX_POINT('',#873);
#234=VERTEX_POINT('',#875);
#235=VERTEX_POINT('',#877);
#236=VERTEX_POINT('',#886);
#237=VERTEX_POINT('',#914);
#238=VERTEX_POINT('',#916);
#239=VERTEX_POINT('',#955);
#240=VERTEX_POINT('',#961);
#241=VERTEX_POINT('',#963);
#242=VERTEX_POINT('',#1019);
#243=VERTEX_POINT('',#1025);
#244=VERTEX_POINT('',#1055);
#245=VERTEX_POINT('',#1061);
#246=VERTEX_POINT('',#1063);
#247=VERTEX_POINT('',#1072);
#248=VERTEX_POINT('',#1141);
#249=VERTEX_POINT('',#1185);
#250=VERTEX_POINT('',#1187);
#251=VERTEX_POINT('',#1189);
#252=VERTEX_POINT('',#1202);
#253=VERTEX_POINT('',#1203);
#254=VERTEX_POINT('',#1212);
#255=VERTEX_POINT('',#1233);
#256=VERTEX_POINT('',#1235);
#257=VERTEX_POINT('',#1239);
#258=VERTEX_POINT('',#1241);
#259=VERTEX_POINT('',#1254);
#260=VERTEX_POINT('',#1258);
#261=VERTEX_POINT('',#1260);
#262=VERTEX_POINT('',#1271);
#263=VERTEX_POINT('',#1273);
#264=VERTEX_POINT('',#1285);
#265=VERTEX_POINT('',#1287);
#266=VERTEX_POINT('',#1310);
#267=VERTEX_POINT('',#1312);
#268=VERTEX_POINT('',#1316);
#269=VERTEX_POINT('',#1319);
#270=VERTEX_POINT('',#1325);
#271=VERTEX_POINT('',#1388);
#272=VERTEX_POINT('',#1392);
#273=EDGE_CURVE('',#213,#214,#145,.T.);
#274=EDGE_CURVE('',#215,#213,#119,.T.);
#275=EDGE_CURVE('',#216,#215,#120,.T.);
#276=EDGE_CURVE('',#217,#216,#113,.T.);
#277=EDGE_CURVE('',#218,#217,#146,.T.);
#278=EDGE_CURVE('',#219,#218,#147,.T.);
#279=EDGE_CURVE('',#220,#219,#121,.T.);
#280=EDGE_CURVE('',#221,#220,#148,.T.);
#281=EDGE_CURVE('',#222,#221,#122,.T.);
#282=EDGE_CURVE('',#223,#222,#149,.T.);
#283=EDGE_CURVE('',#223,#224,#150,.T.);
#284=EDGE_CURVE('',#225,#224,#114,.T.);
#285=EDGE_CURVE('',#226,#225,#123,.T.);
#286=EDGE_CURVE('',#227,#226,#124,.T.);
#287=EDGE_CURVE('',#228,#227,#151,.T.);
#288=EDGE_CURVE('',#228,#229,#152,.T.);
#289=EDGE_CURVE('',#230,#229,#153,.T.);
#290=EDGE_CURVE('',#231,#230,#154,.T.);
#291=EDGE_CURVE('',#232,#231,#155,.T.);
#292=EDGE_CURVE('',#232,#214,#156,.T.);
#293=EDGE_CURVE('',#233,#233,#24,.T.);
#294=EDGE_CURVE('',#233,#234,#157,.T.);
#295=EDGE_CURVE('',#235,#234,#125,.T.);
#296=EDGE_CURVE('',#236,#235,#126,.T.);
#297=EDGE_CURVE('',#213,#236,#25,.T.);
#298=EDGE_CURVE('',#214,#228,#26,.T.);
#299=EDGE_CURVE('',#234,#227,#127,.T.);
#300=EDGE_CURVE('',#229,#232,#27,.T.);
#301=EDGE_CURVE('',#237,#231,#28,.T.);
#302=EDGE_CURVE('',#237,#238,#158,.T.);
#303=EDGE_CURVE('',#238,#238,#29,.T.);
#304=EDGE_CURVE('',#230,#237,#30,.T.);
#305=EDGE_CURVE('',#239,#226,#128,.T.);
#306=EDGE_CURVE('',#239,#240,#115,.T.);
#307=EDGE_CURVE('',#241,#240,#129,.T.);
#308=EDGE_CURVE('',#241,#235,#159,.T.);
#309=EDGE_CURVE('',#224,#242,#130,.T.);
#310=EDGE_CURVE('',#242,#243,#116,.T.);
#311=EDGE_CURVE('',#240,#243,#131,.T.);
#312=EDGE_CURVE('',#215,#244,#132,.T.);
#313=EDGE_CURVE('',#244,#245,#117,.T.);
#314=EDGE_CURVE('',#245,#246,#133,.T.);
#315=EDGE_CURVE('',#246,#247,#118,.T.);
#316=EDGE_CURVE('',#247,#217,#134,.T.);
#317=EDGE_CURVE('',#243,#246,#135,.T.);
#318=EDGE_CURVE('',#245,#248,#136,.T.);
#319=EDGE_CURVE('',#248,#241,#137,.T.);
#320=EDGE_CURVE('',#249,#247,#160,.T.);
#321=EDGE_CURVE('',#250,#249,#161,.T.);
#322=EDGE_CURVE('',#250,#251,#138,.F.);
#323=EDGE_CURVE('',#218,#251,#162,.T.);
#324=EDGE_CURVE('',#252,#253,#139,.T.);
#325=EDGE_CURVE('',#254,#252,#140,.T.);
#326=EDGE_CURVE('',#254,#255,#31,.T.);
#327=EDGE_CURVE('',#255,#256,#32,.T.);
#328=EDGE_CURVE('',#256,#220,#33,.T.);
#329=EDGE_CURVE('',#219,#251,#34,.T.);
#330=EDGE_CURVE('',#250,#257,#35,.T.);
#331=EDGE_CURVE('',#258,#257,#141,.F.);
#332=EDGE_CURVE('',#258,#253,#36,.T.);
#333=EDGE_CURVE('',#256,#259,#163,.T.);
#334=EDGE_CURVE('',#221,#259,#37,.T.);
#335=EDGE_CURVE('',#253,#260,#38,.T.);
#336=EDGE_CURVE('',#261,#260,#142,.F.);
#337=EDGE_CURVE('',#261,#262,#39,.T.);
#338=EDGE_CURVE('',#263,#262,#143,.F.);
#339=EDGE_CURVE('',#263,#222,#40,.T.);
#340=EDGE_CURVE('',#259,#264,#41,.T.);
#341=EDGE_CURVE('',#264,#265,#42,.T.);
#342=EDGE_CURVE('',#252,#265,#144,.T.);
#343=EDGE_CURVE('',#266,#256,#164,.T.);
#344=EDGE_CURVE('',#266,#267,#165,.T.);
#345=EDGE_CURVE('',#267,#259,#166,.T.);
#346=EDGE_CURVE('',#268,#254,#167,.T.);
#347=EDGE_CURVE('',#266,#268,#43,.T.);
#348=EDGE_CURVE('',#255,#269,#168,.T.);
#349=EDGE_CURVE('',#269,#269,#44,.T.);
#350=EDGE_CURVE('',#263,#223,#169,.T.);
#351=EDGE_CURVE('',#261,#270,#170,.T.);
#352=EDGE_CURVE('',#270,#262,#171,.T.);
#353=EDGE_CURVE('',#258,#260,#172,.T.);
#354=EDGE_CURVE('',#249,#257,#173,.T.);
#355=EDGE_CURVE('',#248,#236,#174,.T.);
#356=EDGE_CURVE('',#270,#242,#175,.T.);
#357=EDGE_CURVE('',#271,#268,#176,.T.);
#358=EDGE_CURVE('',#271,#267,#45,.T.);
#359=EDGE_CURVE('',#272,#272,#46,.T.);
#360=EDGE_CURVE('',#271,#265,#177,.T.);
#361=EDGE_CURVE('',#264,#272,#178,.T.);
#362=ORIENTED_EDGE('',*,*,#273,.F.);
#363=ORIENTED_EDGE('',*,*,#274,.F.);
#364=ORIENTED_EDGE('',*,*,#275,.F.);
#365=ORIENTED_EDGE('',*,*,#276,.F.);
#366=ORIENTED_EDGE('',*,*,#277,.F.);
#367=ORIENTED_EDGE('',*,*,#278,.F.);
#368=ORIENTED_EDGE('',*,*,#279,.F.);
#369=ORIENTED_EDGE('',*,*,#280,.F.);
#370=ORIENTED_EDGE('',*,*,#281,.F.);
#371=ORIENTED_EDGE('',*,*,#282,.F.);
#372=ORIENTED_EDGE('',*,*,#283,.T.);
#373=ORIENTED_EDGE('',*,*,#284,.F.);
#374=ORIENTED_EDGE('',*,*,#285,.F.);
#375=ORIENTED_EDGE('',*,*,#286,.F.);
#376=ORIENTED_EDGE('',*,*,#287,.F.);
#377=ORIENTED_EDGE('',*,*,#288,.T.);
#378=ORIENTED_EDGE('',*,*,#289,.F.);
#379=ORIENTED_EDGE('',*,*,#290,.F.);
#380=ORIENTED_EDGE('',*,*,#291,.F.);
#381=ORIENTED_EDGE('',*,*,#292,.T.);
#382=ORIENTED_EDGE('',*,*,#293,.F.);
#383=ORIENTED_EDGE('',*,*,#294,.T.);
#384=ORIENTED_EDGE('',*,*,#295,.F.);
#385=ORIENTED_EDGE('',*,*,#296,.F.);
#386=ORIENTED_EDGE('',*,*,#297,.F.);
#387=ORIENTED_EDGE('',*,*,#273,.T.);
#388=ORIENTED_EDGE('',*,*,#298,.T.);
#389=ORIENTED_EDGE('',*,*,#287,.T.);
#390=ORIENTED_EDGE('',*,*,#299,.F.);
#391=ORIENTED_EDGE('',*,*,#294,.F.);
#392=ORIENTED_EDGE('',*,*,#300,.F.);
#393=ORIENTED_EDGE('',*,*,#288,.F.);
#394=ORIENTED_EDGE('',*,*,#298,.F.);
#395=ORIENTED_EDGE('',*,*,#292,.F.);
#396=ORIENTED_EDGE('',*,*,#291,.T.);
#397=ORIENTED_EDGE('',*,*,#301,.F.);
#398=ORIENTED_EDGE('',*,*,#302,.T.);
#399=ORIENTED_EDGE('',*,*,#303,.F.);
#400=ORIENTED_EDGE('',*,*,#302,.F.);
#401=ORIENTED_EDGE('',*,*,#304,.F.);
#402=ORIENTED_EDGE('',*,*,#289,.T.);
#403=ORIENTED_EDGE('',*,*,#300,.T.);
#404=ORIENTED_EDGE('',*,*,#286,.T.);
#405=ORIENTED_EDGE('',*,*,#305,.F.);
#406=ORIENTED_EDGE('',*,*,#306,.T.);
#407=ORIENTED_EDGE('',*,*,#307,.F.);
#408=ORIENTED_EDGE('',*,*,#308,.T.);
#409=ORIENTED_EDGE('',*,*,#295,.T.);
#410=ORIENTED_EDGE('',*,*,#299,.T.);
#411=ORIENTED_EDGE('',*,*,#285,.T.);
#412=ORIENTED_EDGE('',*,*,#284,.T.);
#413=ORIENTED_EDGE('',*,*,#309,.T.);
#414=ORIENTED_EDGE('',*,*,#310,.T.);
#415=ORIENTED_EDGE('',*,*,#311,.F.);
#416=ORIENTED_EDGE('',*,*,#306,.F.);
#417=ORIENTED_EDGE('',*,*,#305,.T.);
#418=ORIENTED_EDGE('',*,*,#275,.T.);
#419=ORIENTED_EDGE('',*,*,#312,.T.);
#420=ORIENTED_EDGE('',*,*,#313,.T.);
#421=ORIENTED_EDGE('',*,*,#314,.T.);
#422=ORIENTED_EDGE('',*,*,#315,.T.);
#423=ORIENTED_EDGE('',*,*,#316,.T.);
#424=ORIENTED_EDGE('',*,*,#276,.T.);
#425=ORIENTED_EDGE('',*,*,#317,.T.);
#426=ORIENTED_EDGE('',*,*,#314,.F.);
#427=ORIENTED_EDGE('',*,*,#318,.T.);
#428=ORIENTED_EDGE('',*,*,#319,.T.);
#429=ORIENTED_EDGE('',*,*,#307,.T.);
#430=ORIENTED_EDGE('',*,*,#311,.T.);
#431=ORIENTED_EDGE('',*,*,#316,.F.);
#432=ORIENTED_EDGE('',*,*,#320,.F.);
#433=ORIENTED_EDGE('',*,*,#321,.F.);
#434=ORIENTED_EDGE('',*,*,#322,.T.);
#435=ORIENTED_EDGE('',*,*,#323,.F.);
#436=ORIENTED_EDGE('',*,*,#277,.T.);
#437=ORIENTED_EDGE('',*,*,#324,.F.);
#438=ORIENTED_EDGE('',*,*,#325,.F.);
#439=ORIENTED_EDGE('',*,*,#326,.T.);
#440=ORIENTED_EDGE('',*,*,#327,.T.);
#441=ORIENTED_EDGE('',*,*,#328,.T.);
#442=ORIENTED_EDGE('',*,*,#279,.T.);
#443=ORIENTED_EDGE('',*,*,#329,.T.);
#444=ORIENTED_EDGE('',*,*,#322,.F.);
#445=ORIENTED_EDGE('',*,*,#330,.T.);
#446=ORIENTED_EDGE('',*,*,#331,.F.);
#447=ORIENTED_EDGE('',*,*,#332,.T.);
#448=ORIENTED_EDGE('',*,*,#280,.T.);
#449=ORIENTED_EDGE('',*,*,#328,.F.);
#450=ORIENTED_EDGE('',*,*,#333,.T.);
#451=ORIENTED_EDGE('',*,*,#334,.F.);
#452=ORIENTED_EDGE('',*,*,#324,.T.);
#453=ORIENTED_EDGE('',*,*,#335,.T.);
#454=ORIENTED_EDGE('',*,*,#336,.F.);
#455=ORIENTED_EDGE('',*,*,#337,.T.);
#456=ORIENTED_EDGE('',*,*,#338,.F.);
#457=ORIENTED_EDGE('',*,*,#339,.T.);
#458=ORIENTED_EDGE('',*,*,#281,.T.);
#459=ORIENTED_EDGE('',*,*,#334,.T.);
#460=ORIENTED_EDGE('',*,*,#340,.T.);
#461=ORIENTED_EDGE('',*,*,#341,.T.);
#462=ORIENTED_EDGE('',*,*,#342,.F.);
#463=ORIENTED_EDGE('',*,*,#333,.F.);
#464=ORIENTED_EDGE('',*,*,#343,.F.);
#465=ORIENTED_EDGE('',*,*,#344,.T.);
#466=ORIENTED_EDGE('',*,*,#345,.T.);
#467=ORIENTED_EDGE('',*,*,#326,.F.);
#468=ORIENTED_EDGE('',*,*,#346,.F.);
#469=ORIENTED_EDGE('',*,*,#347,.F.);
#470=ORIENTED_EDGE('',*,*,#343,.T.);
#471=ORIENTED_EDGE('',*,*,#327,.F.);
#472=ORIENTED_EDGE('',*,*,#348,.T.);
#473=ORIENTED_EDGE('',*,*,#349,.T.);
#474=ORIENTED_EDGE('',*,*,#348,.F.);
#475=ORIENTED_EDGE('',*,*,#339,.F.);
#476=ORIENTED_EDGE('',*,*,#350,.T.);
#477=ORIENTED_EDGE('',*,*,#282,.T.);
#478=ORIENTED_EDGE('',*,*,#337,.F.);
#479=ORIENTED_EDGE('',*,*,#351,.T.);
#480=ORIENTED_EDGE('',*,*,#352,.T.);
#481=ORIENTED_EDGE('',*,*,#332,.F.);
#482=ORIENTED_EDGE('',*,*,#353,.T.);
#483=ORIENTED_EDGE('',*,*,#335,.F.);
#484=ORIENTED_EDGE('',*,*,#330,.F.);
#485=ORIENTED_EDGE('',*,*,#321,.T.);
#486=ORIENTED_EDGE('',*,*,#354,.T.);
#487=ORIENTED_EDGE('',*,*,#329,.F.);
#488=ORIENTED_EDGE('',*,*,#278,.T.);
#489=ORIENTED_EDGE('',*,*,#323,.T.);
#490=ORIENTED_EDGE('',*,*,#290,.T.);
#491=ORIENTED_EDGE('',*,*,#304,.T.);
#492=ORIENTED_EDGE('',*,*,#301,.T.);
#493=ORIENTED_EDGE('',*,*,#293,.T.);
#494=ORIENTED_EDGE('',*,*,#303,.T.);
#495=ORIENTED_EDGE('',*,*,#274,.T.);
#496=ORIENTED_EDGE('',*,*,#297,.T.);
#497=ORIENTED_EDGE('',*,*,#355,.F.);
#498=ORIENTED_EDGE('',*,*,#318,.F.);
#499=ORIENTED_EDGE('',*,*,#313,.F.);
#500=ORIENTED_EDGE('',*,*,#312,.F.);
#501=ORIENTED_EDGE('',*,*,#319,.F.);
#502=ORIENTED_EDGE('',*,*,#355,.T.);
#503=ORIENTED_EDGE('',*,*,#296,.T.);
#504=ORIENTED_EDGE('',*,*,#308,.F.);
#505=ORIENTED_EDGE('',*,*,#310,.F.);
#506=ORIENTED_EDGE('',*,*,#356,.F.);
#507=ORIENTED_EDGE('',*,*,#351,.F.);
#508=ORIENTED_EDGE('',*,*,#336,.T.);
#509=ORIENTED_EDGE('',*,*,#353,.F.);
#510=ORIENTED_EDGE('',*,*,#331,.T.);
#511=ORIENTED_EDGE('',*,*,#354,.F.);
#512=ORIENTED_EDGE('',*,*,#320,.T.);
#513=ORIENTED_EDGE('',*,*,#315,.F.);
#514=ORIENTED_EDGE('',*,*,#317,.F.);
#515=ORIENTED_EDGE('',*,*,#309,.F.);
#516=ORIENTED_EDGE('',*,*,#283,.F.);
#517=ORIENTED_EDGE('',*,*,#350,.F.);
#518=ORIENTED_EDGE('',*,*,#338,.T.);
#519=ORIENTED_EDGE('',*,*,#352,.F.);
#520=ORIENTED_EDGE('',*,*,#356,.T.);
#521=ORIENTED_EDGE('',*,*,#347,.T.);
#522=ORIENTED_EDGE('',*,*,#357,.F.);
#523=ORIENTED_EDGE('',*,*,#358,.T.);
#524=ORIENTED_EDGE('',*,*,#344,.F.);
#525=ORIENTED_EDGE('',*,*,#359,.F.);
#526=ORIENTED_EDGE('',*,*,#342,.T.);
#527=ORIENTED_EDGE('',*,*,#360,.F.);
#528=ORIENTED_EDGE('',*,*,#357,.T.);
#529=ORIENTED_EDGE('',*,*,#346,.T.);
#530=ORIENTED_EDGE('',*,*,#325,.T.);
#531=ORIENTED_EDGE('',*,*,#340,.F.);
#532=ORIENTED_EDGE('',*,*,#345,.F.);
#533=ORIENTED_EDGE('',*,*,#358,.F.);
#534=ORIENTED_EDGE('',*,*,#360,.T.);
#535=ORIENTED_EDGE('',*,*,#341,.F.);
#536=ORIENTED_EDGE('',*,*,#361,.T.);
#537=ORIENTED_EDGE('',*,*,#359,.T.);
#538=ORIENTED_EDGE('',*,*,#361,.F.);
#539=ORIENTED_EDGE('',*,*,#349,.F.);
#540=PLANE('',#601);
#541=PLANE('',#608);
#542=PLANE('',#618);
#543=PLANE('',#634);
#544=PLANE('',#638);
#545=PLANE('',#639);
#546=PLANE('',#640);
#547=PLANE('',#641);
#548=PLANE('',#642);
#549=PLANE('',#643);
#550=PLANE('',#644);
#551=PLANE('',#645);
#552=PLANE('',#646);
#553=PLANE('',#647);
#554=PLANE('',#649);
#555=PLANE('',#651);
#556=PLANE('',#653);
#557=ADVANCED_FACE('',(#52),#540,.T.);
#558=ADVANCED_FACE('',(#53),#47,.T.);
#559=ADVANCED_FACE('',(#54),#541,.F.);
#560=ADVANCED_FACE('',(#55),#48,.F.);
#561=ADVANCED_FACE('',(#56),#18,.F.);
#562=ADVANCED_FACE('',(#57),#19,.T.);
#563=ADVANCED_FACE('',(#58),#20,.T.);
#564=ADVANCED_FACE('',(#59),#21,.T.);
#565=ADVANCED_FACE('',(#60),#542,.T.);
#566=ADVANCED_FACE('',(#61),#16,.F.);
#567=ADVANCED_FACE('',(#62),#49,.F.);
#568=ADVANCED_FACE('',(#63),#17,.F.);
#569=ADVANCED_FACE('',(#64),#543,.T.);
#570=ADVANCED_FACE('',(#65),#50,.T.);
#571=ADVANCED_FACE('',(#66),#544,.F.);
#572=ADVANCED_FACE('',(#67),#545,.F.);
#573=ADVANCED_FACE('',(#68),#546,.F.);
#574=ADVANCED_FACE('',(#69),#547,.F.);
#575=ADVANCED_FACE('',(#70),#548,.F.);
#576=ADVANCED_FACE('',(#71),#549,.F.);
#577=ADVANCED_FACE('',(#72,#15),#550,.T.);
#578=ADVANCED_FACE('',(#73),#22,.F.);
#579=ADVANCED_FACE('',(#74),#23,.F.);
#580=ADVANCED_FACE('',(#75),#551,.T.);
#581=ADVANCED_FACE('',(#76),#552,.T.);
#582=ADVANCED_FACE('',(#77),#553,.F.);
#583=ADVANCED_FACE('',(#78),#554,.F.);
#584=ADVANCED_FACE('',(#79),#555,.T.);
#585=ADVANCED_FACE('',(#80),#51,.T.);
#586=ADVANCED_FACE('',(#81),#556,.F.);
#587=CLOSED_SHELL('',(#557,#558,#559,#560,#561,#562,#563,#564,#565,#566,
#567,#568,#569,#570,#571,#572,#573,#574,#575,#576,#577,#578,#579,#580,#581,
#582,#583,#584,#585,#586));
#588=DERIVED_UNIT_ELEMENT(#590,1.);
#589=DERIVED_UNIT_ELEMENT(#1404,-3.);
#590=(
MASS_UNIT()
NAMED_UNIT(*)
SI_UNIT(.KILO.,.GRAM.)
);
#591=DERIVED_UNIT((#588,#589));
#592=MEASURE_REPRESENTATION_ITEM('density measure',
POSITIVE_RATIO_MEASURE(7850.),#591);
#593=PROPERTY_DEFINITION_REPRESENTATION(#598,#595);
#594=PROPERTY_DEFINITION_REPRESENTATION(#599,#596);
#595=REPRESENTATION('material name',(#597),#1401);
#596=REPRESENTATION('density',(#592),#1401);
#597=DESCRIPTIVE_REPRESENTATION_ITEM('Steel','Steel');
#598=PROPERTY_DEFINITION('material property','material name',#1411);
#599=PROPERTY_DEFINITION('material property','density of part',#1411);
#600=AXIS2_PLACEMENT_3D('',#796,#654,#655);
#601=AXIS2_PLACEMENT_3D('',#797,#656,#657);
#602=AXIS2_PLACEMENT_3D('',#818,#659,#660);
#603=AXIS2_PLACEMENT_3D('',#844,#666,#667);
#604=AXIS2_PLACEMENT_3D('',#872,#674,#675);
#605=AXIS2_PLACEMENT_3D('',#874,#676,#677);
#606=AXIS2_PLACEMENT_3D('',#903,#679,#680);
#607=AXIS2_PLACEMENT_3D('',#904,#681,#682);
#608=AXIS2_PLACEMENT_3D('',#911,#683,#684);
#609=AXIS2_PLACEMENT_3D('',#912,#685,#686);
#610=AXIS2_PLACEMENT_3D('',#913,#687,#688);
#611=AXIS2_PLACEMENT_3D('',#915,#689,#690);
#612=AXIS2_PLACEMENT_3D('',#918,#692,#693);
#613=AXIS2_PLACEMENT_3D('',#919,#694,#695);
#614=AXIS2_PLACEMENT_3D('',#962,#696,#697);
#615=AXIS2_PLACEMENT_3D('',#1026,#699,#700);
#616=AXIS2_PLACEMENT_3D('',#1062,#701,#702);
#617=AXIS2_PLACEMENT_3D('',#1073,#703,#704);
#618=AXIS2_PLACEMENT_3D('',#1184,#705,#706);
#619=AXIS2_PLACEMENT_3D('',#1201,#710,#711);
#620=AXIS2_PLACEMENT_3D('',#1234,#712,#713);
#621=AXIS2_PLACEMENT_3D('',#1236,#714,#715);
#622=AXIS2_PLACEMENT_3D('',#1237,#716,#717);
#623=AXIS2_PLACEMENT_3D('',#1238,#718,#719);
#624=AXIS2_PLACEMENT_3D('',#1240,#720,#721);
#625=AXIS2_PLACEMENT_3D('',#1252,#722,#723);
#626=AXIS2_PLACEMENT_3D('',#1253,#724,#725);
#627=AXIS2_PLACEMENT_3D('',#1256,#727,#728);
#628=AXIS2_PLACEMENT_3D('',#1257,#729,#730);
#629=AXIS2_PLACEMENT_3D('',#1259,#731,#732);
#630=AXIS2_PLACEMENT_3D('',#1272,#733,#734);
#631=AXIS2_PLACEMENT_3D('',#1284,#735,#736);
#632=AXIS2_PLACEMENT_3D('',#1286,#737,#738);
#633=AXIS2_PLACEMENT_3D('',#1288,#739,#740);
#634=AXIS2_PLACEMENT_3D('',#1309,#741,#742);
#635=AXIS2_PLACEMENT_3D('',#1315,#746,#747);
#636=AXIS2_PLACEMENT_3D('',#1318,#749,#750);
#637=AXIS2_PLACEMENT_3D('',#1321,#752,#753);
#638=AXIS2_PLACEMENT_3D('',#1322,#754,#755);
#639=AXIS2_PLACEMENT_3D('',#1324,#757,#758);
#640=AXIS2_PLACEMENT_3D('',#1328,#761,#762);
#641=AXIS2_PLACEMENT_3D('',#1330,#764,#765);
#642=AXIS2_PLACEMENT_3D('',#1332,#767,#768);
#643=AXIS2_PLACEMENT_3D('',#1333,#769,#770);
#644=AXIS2_PLACEMENT_3D('',#1334,#771,#772);
#645=AXIS2_PLACEMENT_3D('',#1384,#774,#775);
#646=AXIS2_PLACEMENT_3D('',#1386,#777,#778);
#647=AXIS2_PLACEMENT_3D('',#1387,#779,#780);
#648=AXIS2_PLACEMENT_3D('',#1390,#782,#783);
#649=AXIS2_PLACEMENT_3D('',#1391,#784,#785);
#650=AXIS2_PLACEMENT_3D('',#1393,#786,#787);
#651=AXIS2_PLACEMENT_3D('',#1394,#788,#789);
#652=AXIS2_PLACEMENT_3D('',#1396,#791,#792);
#653=AXIS2_PLACEMENT_3D('',#1398,#794,#795);
#654=DIRECTION('axis',(0.,0.,1.));
#655=DIRECTION('refdir',(1.,0.,0.));
#656=DIRECTION('center_axis',(0.,0.,-1.));
#657=DIRECTION('ref_axis',(-1.,0.,0.));
#658=DIRECTION('',(0.,1.,0.));
#659=DIRECTION('center_axis',(0.,0.,-1.));
#660=DIRECTION('ref_axis',(0.96498579568695,0.262302142809442,0.));
#661=DIRECTION('',(0.,1.,0.));
#662=DIRECTION('',(1.,0.,0.));
#663=DIRECTION('',(1.,0.,0.));
#664=DIRECTION('',(1.,0.,0.));
#665=DIRECTION('',(0.,1.,0.));
#666=DIRECTION('center_axis',(0.,0.,-1.));
#667=DIRECTION('ref_axis',(0.960095514015543,-0.279672315339275,0.));
#668=DIRECTION('',(0.,-1.,0.));
#669=DIRECTION('',(1.,0.,0.));
#670=DIRECTION('',(0.,1.,0.));
#671=DIRECTION('',(-1.,0.,0.));
#672=DIRECTION('',(0.,-1.,0.));
#673=DIRECTION('',(1.,0.,0.));
#674=DIRECTION('center_axis',(0.,1.,0.));
#675=DIRECTION('ref_axis',(1.,0.,0.));
#676=DIRECTION('center_axis',(0.,1.,0.));
#677=DIRECTION('ref_axis',(1.,0.,0.));
#678=DIRECTION('',(0.,-1.,0.));
#679=DIRECTION('center_axis',(0.,-1.,0.));
#680=DIRECTION('ref_axis',(1.,0.,0.));
#681=DIRECTION('center_axis',(0.,1.,0.));
#682=DIRECTION('ref_axis',(1.,0.,0.));
#683=DIRECTION('center_axis',(0.,1.,0.));
#684=DIRECTION('ref_axis',(1.,0.,0.));
#685=DIRECTION('center_axis',(0.,-1.,0.));
#686=DIRECTION('ref_axis',(1.,0.,0.));
#687=DIRECTION('center_axis',(0.,1.,0.));
#688=DIRECTION('ref_axis',(1.,0.,0.));
#689=DIRECTION('center_axis',(0.,1.,0.));
#690=DIRECTION('ref_axis',(1.,0.,0.));
#691=DIRECTION('',(0.,1.,0.));
#692=DIRECTION('center_axis',(0.,-1.,0.));
#693=DIRECTION('ref_axis',(1.,0.,0.));
#694=DIRECTION('center_axis',(0.,1.,0.));
#695=DIRECTION('ref_axis',(1.,0.,0.));
#696=DIRECTION('center_axis',(-0.726586701803734,0.686268934830413,0.0332673090090189));
#697=DIRECTION('ref_axis',(-0.0937165686908343,-0.146955964368377,0.984693429088148));
#698=DIRECTION('',(-0.638591572675736,0.641059067514076,0.425727700843524));
#699=DIRECTION('center_axis',(0.,0.,1.));
#700=DIRECTION('ref_axis',(0.96498579568695,-0.262302142809442,0.));
#701=DIRECTION('center_axis',(-0.770500671914914,-0.636017027263424,-0.0425564990296771));
#702=DIRECTION('ref_axis',(-0.199079472456424,0.303521440569003,-0.931795094836514));
#703=DIRECTION('center_axis',(0.,0.,1.));
#704=DIRECTION('ref_axis',(0.960095799961767,0.279671333704001,0.));
#705=DIRECTION('center_axis',(1.,0.,0.));
#706=DIRECTION('ref_axis',(0.,0.,-1.));
#707=DIRECTION('',(0.,1.,0.));
#708=DIRECTION('',(0.,0.,1.));
#709=DIRECTION('',(0.,0.,1.));
#710=DIRECTION('center_axis',(0.,1.,0.));
#711=DIRECTION('ref_axis',(0.,0.,1.));
#712=DIRECTION('center_axis',(0.,1.,0.));
#713=DIRECTION('ref_axis',(0.999987455372764,0.,0.00500890178629676));
#714=DIRECTION('center_axis',(0.,1.,0.));
#715=DIRECTION('ref_axis',(0.999987455372764,0.,0.00500890178629676));
#716=DIRECTION('center_axis',(-1.,0.,2.66453525910037E-15));
#717=DIRECTION('ref_axis',(2.66453525910037E-15,0.,1.));
#718=DIRECTION('center_axis',(0.,-1.,0.));
#719=DIRECTION('ref_axis',(0.999987455372764,0.,0.00500890178629676));
#720=DIRECTION('center_axis',(0.,-1.,0.));
#721=DIRECTION('ref_axis',(0.999987455372764,0.,0.00500890178629676));
#722=DIRECTION('center_axis',(0.,-1.,0.));
#723=DIRECTION('ref_axis',(0.999987455372764,0.,0.00500890178629676));
#724=DIRECTION('center_axis',(-1.,0.,0.));
#725=DIRECTION('ref_axis',(0.,0.707106781186549,0.707106781186546));
#726=DIRECTION('',(-1.,0.,0.));
#727=DIRECTION('center_axis',(0.999999999999998,0.,-6.54197298555203E-8));
#728=DIRECTION('ref_axis',(0.,1.,0.));
#729=DIRECTION('center_axis',(0.,1.,0.));
#730=DIRECTION('ref_axis',(0.,0.,1.));
#731=DIRECTION('center_axis',(0.,-1.,0.));
#732=DIRECTION('ref_axis',(-0.999987455208923,0.,0.00500893449575304));
#733=DIRECTION('center_axis',(0.,-1.,0.));
#734=DIRECTION('ref_axis',(-0.999987455208923,0.,0.00500893449575304));
#735=DIRECTION('center_axis',(0.,-1.,0.));
#736=DIRECTION('ref_axis',(-0.999987455208923,0.,0.00500893449575304));
#737=DIRECTION('center_axis',(0.,1.,0.));
#738=DIRECTION('ref_axis',(-0.999987455208923,0.,0.00500893449575304));
#739=DIRECTION('center_axis',(0.,1.,0.));
#740=DIRECTION('ref_axis',(-0.999987455208923,0.,0.00500893449575304));
#741=DIRECTION('center_axis',(0.,0.,-1.));
#742=DIRECTION('ref_axis',(-1.,0.,0.));
#743=DIRECTION('',(0.,1.,0.));
#744=DIRECTION('',(-1.,0.,0.));
#745=DIRECTION('',(0.,1.,0.));
#746=DIRECTION('center_axis',(0.,1.,0.));
#747=DIRECTION('ref_axis',(-1.,0.,0.));
#748=DIRECTION('',(0.,1.,0.));
#749=DIRECTION('center_axis',(0.,1.,0.));
#750=DIRECTION('ref_axis',(-1.,0.,0.));
#751=DIRECTION('',(0.,-1.,0.));
#752=DIRECTION('center_axis',(0.,1.,0.));
#753=DIRECTION('ref_axis',(-1.,0.,0.));
#754=DIRECTION('center_axis',(0.,1.,0.));
#755=DIRECTION('ref_axis',(-1.,0.,0.));
#756=DIRECTION('',(0.,0.,-1.));
#757=DIRECTION('center_axis',(0.,1.,0.));
#758=DIRECTION('ref_axis',(-1.,0.,0.));
#759=DIRECTION('',(-1.,0.,0.));
#760=DIRECTION('',(0.,0.,-1.));
#761=DIRECTION('center_axis',(0.,1.,0.));
#762=DIRECTION('ref_axis',(-1.,0.,0.));
#763=DIRECTION('',(-1.,0.,0.));
#764=DIRECTION('center_axis',(0.,1.,0.));
#765=DIRECTION('ref_axis',(-1.,0.,0.));
#766=DIRECTION('',(-1.,0.,0.));
#767=DIRECTION('center_axis',(0.,1.,0.));
#768=DIRECTION('ref_axis',(-1.,0.,0.));
#769=DIRECTION('center_axis',(0.,-1.,0.));
#770=DIRECTION('ref_axis',(1.,0.,0.));
#771=DIRECTION('center_axis',(0.,1.,0.));
#772=DIRECTION('ref_axis',(1.,0.,0.));
#773=DIRECTION('',(0.638591572675736,0.641059067514076,0.425727700843525));
#774=DIRECTION('center_axis',(0.,0.,1.));
#775=DIRECTION('ref_axis',(1.,0.,0.));
#776=DIRECTION('',(0.,1.,0.));
#777=DIRECTION('center_axis',(-1.,0.,0.));
#778=DIRECTION('ref_axis',(0.,0.,1.));
#779=DIRECTION('center_axis',(0.,1.,0.));
#780=DIRECTION('ref_axis',(-1.,0.,0.));
#781=DIRECTION('',(1.,0.,0.));
#782=DIRECTION('center_axis',(0.,1.,0.));
#783=DIRECTION('ref_axis',(-1.,0.,0.));
#784=DIRECTION('center_axis',(0.,1.,0.));
#785=DIRECTION('ref_axis',(-1.,0.,0.));
#786=DIRECTION('center_axis',(0.,1.,0.));
#787=DIRECTION('ref_axis',(-1.,0.,0.));
#788=DIRECTION('center_axis',(0.,0.,1.));
#789=DIRECTION('ref_axis',(1.,0.,0.));
#790=DIRECTION('',(0.,1.,0.));
#791=DIRECTION('center_axis',(0.,1.,0.));
#792=DIRECTION('ref_axis',(1.,0.,0.));
#793=DIRECTION('',(0.,-1.,0.));
#794=DIRECTION('center_axis',(0.,1.,0.));
#795=DIRECTION('ref_axis',(-1.,0.,0.));
#796=CARTESIAN_POINT('',(0.,0.,0.));
#797=CARTESIAN_POINT('Origin',(3.,57.,-1.99999993294478));
#798=CARTESIAN_POINT('',(5.65685294960296,60.,-2.00000367663869));
#799=CARTESIAN_POINT('',(5.65685427319998,67.115967786615,-1.99999993294478));
#800=CARTESIAN_POINT('',(5.65685427319998,65.,-1.99999993294478));
#801=CARTESIAN_POINT('',(3.4988304181414,58.4453494064057,-2.00006809881853));
#802=CARTESIAN_POINT('Ctrl Pts',(3.49852418666406,58.4457231953721,-1.99999993294478));
#803=CARTESIAN_POINT('Ctrl Pts',(3.81750798384826,58.7070548242838,-1.99999993294478));
#804=CARTESIAN_POINT('Ctrl Pts',(4.19199034054586,58.9814215665804,-1.99999993294478));
#805=CARTESIAN_POINT('Ctrl Pts',(4.88042843172003,59.4714830301625,-1.99999993294478));
#806=CARTESIAN_POINT('Ctrl Pts',(5.28809438659597,59.7508540865507,-1.99999993294478));
#807=CARTESIAN_POINT('Ctrl Pts',(5.65665804573928,60.0002879900454,-1.99999993294478));
#808=CARTESIAN_POINT('',(3.00015486253107,57.4090068623089,-1.99999993294478));
#809=CARTESIAN_POINT('Ctrl Pts',(3.00017044260837,57.4090066092153,-1.99999993294478));
#810=CARTESIAN_POINT('Ctrl Pts',(3.00198330269217,57.5206036361082,-1.99999993294478));
#811=CARTESIAN_POINT('Ctrl Pts',(3.01815682769104,57.6317770444189,-1.99999993294442));
#812=CARTESIAN_POINT('Ctrl Pts',(3.07803039477929,57.8530556209843,-1.99999993294442));
#813=CARTESIAN_POINT('Ctrl Pts',(3.12315451965982,57.962773727587,-1.99999993291949));
#814=CARTESIAN_POINT('Ctrl Pts',(3.2628785622579,58.2098152586027,-1.99999993291949));
#815=CARTESIAN_POINT('Ctrl Pts',(3.37031025476943,58.3399593163991,-1.99999993294478));
#816=CARTESIAN_POINT('Ctrl Pts',(3.49883520334731,58.4453435704452,-1.99999993294478));
#817=CARTESIAN_POINT('',(2.99999958052589,57.3876773351398,-1.99999993893659));
#818=CARTESIAN_POINT('Origin',(5.03379072776506,57.5986665185238,-1.99999993294478));
#819=CARTESIAN_POINT('',(3.,57.,-1.99999993294478));
#820=CARTESIAN_POINT('',(3.,57.,-1.99999993294478));
#821=CARTESIAN_POINT('',(2.58426251227063,57.,-1.99999993294478));
#822=CARTESIAN_POINT('',(-3.,57.,-1.99999993294478));
#823=CARTESIAN_POINT('',(1.49999996647238,56.9693748247031,-1.99999993294478));
#824=CARTESIAN_POINT('Ctrl Pts',(1.49999996647239,56.9693748247031,-1.99999993294478));
#825=CARTESIAN_POINT('Ctrl Pts',(1.73511297549845,56.9693748247031,-1.99999993294478));
#826=CARTESIAN_POINT('Ctrl Pts',(2.01691386808617,56.9831138143277,-1.99999993294478));
#827=CARTESIAN_POINT('Ctrl Pts',(2.35568809127553,56.9963893483896,-1.99999993294478));
#828=CARTESIAN_POINT('Ctrl Pts',(2.48034128393683,57.,-1.99999993294478));
#829=CARTESIAN_POINT('Ctrl Pts',(2.58426251227063,57.,-1.99999993294478));
#830=CARTESIAN_POINT('',(-1.50000009731185,56.9693748247031,-1.99999993294478));
#831=CARTESIAN_POINT('',(0.749999983236194,56.9693748247031,-1.99999993294478));
#832=CARTESIAN_POINT('',(-2.58426251227063,57.,-1.99999993294478));
#833=CARTESIAN_POINT('Ctrl Pts',(-2.58426251227063,57.,-1.99999993294478));
#834=CARTESIAN_POINT('Ctrl Pts',(-2.48034128393683,57.,-1.99999993294478));
#835=CARTESIAN_POINT('Ctrl Pts',(-2.35568809127553,56.9963893483896,-1.99999993294478));
#836=CARTESIAN_POINT('Ctrl Pts',(-2.01691386808617,56.9831138143277,-1.99999993294478));
#837=CARTESIAN_POINT('Ctrl Pts',(-1.73511297549845,56.9693748247031,-1.99999993294478));
#838=CARTESIAN_POINT('Ctrl Pts',(-1.49999996647239,56.9693748247031,-1.99999993294478));
#839=CARTESIAN_POINT('',(-3.,57.,-1.99999993294478));
#840=CARTESIAN_POINT('',(-3.,57.,-1.99999993294478));
#841=CARTESIAN_POINT('',(-2.9999995743515,57.3888722117449,-1.99999993295629));
#842=CARTESIAN_POINT('',(-3.,57.,-1.99999993294478));
#843=CARTESIAN_POINT('',(-3.00012255632948,57.4090471962768,-1.99999993294478));
#844=CARTESIAN_POINT('Origin',(-4.95255748221196,57.5929616066682,-1.99999993294478));
#845=CARTESIAN_POINT('',(-3.49894232481352,58.4456586946664,-1.99999993294478));
#846=CARTESIAN_POINT('Ctrl Pts',(-3.49894232481351,58.4456586946665,-1.99999993294478));
#847=CARTESIAN_POINT('Ctrl Pts',(-3.4081050508438,58.3712541733706,-1.99999993294478));
#848=CARTESIAN_POINT('Ctrl Pts',(-3.32777205805591,58.2844611527618,-1.99999993294545));
#849=CARTESIAN_POINT('Ctrl Pts',(-3.19077026040607,58.0924958070023,-1.99999993294545));
#850=CARTESIAN_POINT('Ctrl Pts',(-3.1343206798911,57.9871924415633,-1.99999993294881));
#851=CARTESIAN_POINT('Ctrl Pts',(-3.03456336821249,57.7275814975737,-1.99999993294881));
#852=CARTESIAN_POINT('Ctrl Pts',(-3.00262389291755,57.5688140183141,-1.99999993294478));
#853=CARTESIAN_POINT('Ctrl Pts',(-3.00015408558626,57.4091594730791,-1.99999993294478));
#854=CARTESIAN_POINT('',(-5.65685427319998,60.0023391440961,-1.99999993294478));
#855=CARTESIAN_POINT('Ctrl Pts',(-5.65685427319998,60.0023391440961,-1.99999993294478));
#856=CARTESIAN_POINT('Ctrl Pts',(-5.24389037845211,59.7227494013974,-1.99999993294478));
#857=CARTESIAN_POINT('Ctrl Pts',(-4.84056807265288,59.4453764839138,-1.99999993294478));
#858=CARTESIAN_POINT('Ctrl Pts',(-4.15205361346696,58.9523270572771,-1.99999993294478));
#859=CARTESIAN_POINT('Ctrl Pts',(-3.80082257271911,58.6933716923861,-1.99999993294478));
#860=CARTESIAN_POINT('Ctrl Pts',(-3.49871532087753,58.4459358555504,-1.99999993294478));
#861=CARTESIAN_POINT('',(-5.65685427319998,67.115967786615,-1.99999993294478));
#862=CARTESIAN_POINT('',(-5.65685427319998,65.,-1.99999993294478));
#863=CARTESIAN_POINT('',(-2.2360680374758,67.115967786615,-1.99999993294478));
#864=CARTESIAN_POINT('',(9.17019408424424,67.115967786615,-1.99999993294478));
#865=CARTESIAN_POINT('',(-2.2360680374758,65.,-1.99999993294478));
#866=CARTESIAN_POINT('',(-2.2360680374758,65.,-1.99999993294478));
#867=CARTESIAN_POINT('',(2.2360680374758,65.,-1.99999993294478));
#868=CARTESIAN_POINT('',(0.517081392009179,65.,-1.99999993294478));
#869=CARTESIAN_POINT('',(2.2360680374758,67.115967786615,-1.99999993294478));
#870=CARTESIAN_POINT('',(2.2360680374758,65.,-1.99999993294478));
#871=CARTESIAN_POINT('',(9.17019408424424,67.115967786615,-1.99999993294478));
#872=CARTESIAN_POINT('Origin',(0.,65.,0.));
#873=CARTESIAN_POINT('',(-6.,85.,7.34788079488412E-16));
#874=CARTESIAN_POINT('Origin',(0.,85.,0.));
#875=CARTESIAN_POINT('',(-6.,60.0004029080101,9.89275999970688E-9));
#876=CARTESIAN_POINT('',(-6.,65.,7.34788079488412E-16));
#877=CARTESIAN_POINT('',(-4.99230244590314,60.0000006308026,3.32820151901544));
#878=CARTESIAN_POINT('Ctrl Pts',(-4.99230181690628,60.000003199992,3.32820110103255));
#879=CARTESIAN_POINT('Ctrl Pts',(-5.29965614157975,60.0000718906316,2.86716959875183));
#880=CARTESIAN_POINT('Ctrl Pts',(-5.54168073818107,60.0006569139339,2.36576651555897));
#881=CARTESIAN_POINT('Ctrl Pts',(-5.88105728610537,60.0000192746226,1.31133239145619));
#882=CARTESIAN_POINT('Ctrl Pts',(-5.97692090635491,59.9991752978503,0.763476242678278));
#883=CARTESIAN_POINT('Ctrl Pts',(-5.99877328034157,60.0001458329305,0.140129965528895));
#884=CARTESIAN_POINT('Ctrl Pts',(-5.99999999976901,60.0002703187904,0.0700492513142466));
#885=CARTESIAN_POINT('Ctrl Pts',(-6.,60.0004029080101,1.97855197503483E-8));
#886=CARTESIAN_POINT('',(4.992301817106,59.9999999999616,3.32820110065016));
#887=CARTESIAN_POINT('Ctrl Pts',(4.99230181714422,60.,3.32820110067563));
#888=CARTESIAN_POINT('Ctrl Pts',(4.66266585454505,60.0000000000016,3.82265506102853));
#889=CARTESIAN_POINT('Ctrl Pts',(4.261376429828,60.0012082512319,4.26543766624108));
#890=CARTESIAN_POINT('Ctrl Pts',(3.34212397936611,60.0008681062936,5.01824597101784));
#891=CARTESIAN_POINT('Ctrl Pts',(2.82942750348275,59.9997767464408,5.32418494764109));
#892=CARTESIAN_POINT('Ctrl Pts',(1.55770653269397,60.0005190467384,5.84667540632578));
#893=CARTESIAN_POINT('Ctrl Pts',(0.784168513883758,60.0015089421842,5.99960304455971));
#894=CARTESIAN_POINT('Ctrl Pts',(-0.386626871400139,60.0005866199091,6.00019686737091));
#895=CARTESIAN_POINT('Ctrl Pts',(-0.775388066585558,60.0001589932225,5.96243429210109));
#896=CARTESIAN_POINT('Ctrl Pts',(-1.54016127071062,60.0000710022677,5.81203942312769));
#897=CARTESIAN_POINT('Ctrl Pts',(-1.91434640373309,60.0001664174162,5.69975234136614));
#898=CARTESIAN_POINT('Ctrl Pts',(-2.82551258601714,60.0007277631412,5.32639148995083));
#899=CARTESIAN_POINT('Ctrl Pts',(-3.33943429911927,60.0017523483224,5.02017448659782));
#900=CARTESIAN_POINT('Ctrl Pts',(-4.26041956608886,60.0015943899057,4.26649452061829));
#901=CARTESIAN_POINT('Ctrl Pts',(-4.66227262705992,60.0000000000025,3.82324490223522));
#902=CARTESIAN_POINT('Ctrl Pts',(-4.99230181701817,60.,3.32820110086472));
#903=CARTESIAN_POINT('Origin',(0.,60.,0.));
#904=CARTESIAN_POINT('Origin',(0.,67.115967786615,0.));
#905=CARTESIAN_POINT('Ctrl Pts',(-6.,60.0004029080101,1.97855196115704E-8));
#906=CARTESIAN_POINT('Ctrl Pts',(-6.00000000159397,60.0013178399041,-0.483374693747131));
#907=CARTESIAN_POINT('Ctrl Pts',(-5.9415883595427,60.0024581389606,-0.965250617053266));
#908=CARTESIAN_POINT('Ctrl Pts',(-5.77874949742717,60.0026467176002,-1.62628864032669));
#909=CARTESIAN_POINT('Ctrl Pts',(-5.7223325447314,60.0025564613969,-1.81479940667831));
#910=CARTESIAN_POINT('Ctrl Pts',(-5.65685427319998,60.0023391440961,-1.99999993294478));
#911=CARTESIAN_POINT('Origin',(-7.10186851620752,67.115967786615,-1.99999993294478));
#912=CARTESIAN_POINT('Origin',(0.,67.115967786615,0.));
#913=CARTESIAN_POINT('Origin',(0.,65.,0.));
#914=CARTESIAN_POINT('',(-3.,65.,3.67394039744206E-16));
#915=CARTESIAN_POINT('Origin',(0.,65.,0.));
#916=CARTESIAN_POINT('',(-3.,85.,3.67394039744206E-16));
#917=CARTESIAN_POINT('',(-3.,65.,3.67394039744206E-16));
#918=CARTESIAN_POINT('Origin',(0.,85.,0.));
#919=CARTESIAN_POINT('Origin',(0.,65.,0.));
#920=CARTESIAN_POINT('Ctrl Pts',(-3.38838995114965,58.395507395002,2.2940241984472));
#921=CARTESIAN_POINT('Ctrl Pts',(-3.91359612566646,58.9303382633345,2.65276773812647));
#922=CARTESIAN_POINT('Ctrl Pts',(-4.4388023661883,59.4651691316673,3.01151152363862));
#923=CARTESIAN_POINT('Ctrl Pts',(-4.96400854113666,60.,3.3702550649252));
#924=CARTESIAN_POINT('Ctrl Pts',(-4.96924843517436,60.0053359179915,3.37383418914863));
#925=CARTESIAN_POINT('Ctrl Pts',(-4.97448832921206,60.010671835983,3.37741331337206));
#926=CARTESIAN_POINT('Ctrl Pts',(-4.97972822324977,60.0160077539745,3.38099243759549));
#927=CARTESIAN_POINT('Ctrl Pts',(-3.50196798574737,58.395507395002,1.66171418567808));
#928=CARTESIAN_POINT('Ctrl Pts',(-4.18086874488533,58.9303382633345,1.94963748657683));
#929=CARTESIAN_POINT('Ctrl Pts',(-4.85945592402804,59.4651691316674,2.23639310523762));
#930=CARTESIAN_POINT('Ctrl Pts',(-5.53835463292577,60.,2.52430877162797));
#931=CARTESIAN_POINT('Ctrl Pts',(-5.54512789163185,60.0053359179915,2.52718125800691));
#932=CARTESIAN_POINT('Ctrl Pts',(-5.55190115033793,60.010671835983,2.53005374438587));
#933=CARTESIAN_POINT('Ctrl Pts',(-5.55867440904402,60.0160077539745,2.53292623076482));
#934=CARTESIAN_POINT('Ctrl Pts',(-3.66558176856582,58.395507395002,0.116983953992664));
#935=CARTESIAN_POINT('Ctrl Pts',(-4.5649488986877,58.9303382633345,0.144663998839258));
#936=CARTESIAN_POINT('Ctrl Pts',(-5.46629790838074,59.4651691316674,0.171988394229705));
#937=CARTESIAN_POINT('Ctrl Pts',(-6.365677996374,60.,0.199666113778651));
#938=CARTESIAN_POINT('Ctrl Pts',(-6.37465096086963,60.0053359179915,0.199942249750692));
#939=CARTESIAN_POINT('Ctrl Pts',(-6.38362392536528,60.010671835983,0.200218385722734));
#940=CARTESIAN_POINT('Ctrl Pts',(-6.39259688986093,60.0160077539745,0.200494521694776));
#941=CARTESIAN_POINT('Ctrl Pts',(-3.53980924606296,58.395507395002,-1.45094992581922));
#942=CARTESIAN_POINT('Ctrl Pts',(-4.2716186018905,58.9303382633345,-1.71531026612664));
#943=CARTESIAN_POINT('Ctrl Pts',(-4.99802062608872,59.4651691316674,-1.97798374320439));
#944=CARTESIAN_POINT('Ctrl Pts',(-5.72979462784696,60.,-2.24233305450831));
#945=CARTESIAN_POINT('Ctrl Pts',(-5.73709541449352,60.0053359179915,-2.24497042330982));
#946=CARTESIAN_POINT('Ctrl Pts',(-5.7443962011401,60.010671835983,-2.24760779211134));
#947=CARTESIAN_POINT('Ctrl Pts',(-5.75169698778667,60.0160077539745,-2.25024516091285));
#948=CARTESIAN_POINT('Ctrl Pts',(-3.38839213994166,58.395507395002,-2.29401202604308));
#949=CARTESIAN_POINT('Ctrl Pts',(-3.91360103225187,58.9303382633345,-2.65275419609889));
#950=CARTESIAN_POINT('Ctrl Pts',(-4.43881070025778,59.4651691316674,-3.01149660814061));
#951=CARTESIAN_POINT('Ctrl Pts',(-4.96401959763962,60.,-3.37023877977856));
#952=CARTESIAN_POINT('Ctrl Pts',(-4.96925951883859,60.0053359179915,-3.37381789033723));
#953=CARTESIAN_POINT('Ctrl Pts',(-4.97449944003756,60.010671835983,-3.37739700089591));
#954=CARTESIAN_POINT('Ctrl Pts',(-4.97973936123652,60.0160077539745,-3.38097611145458));
#955=CARTESIAN_POINT('',(-3.46474550601251,58.4665347887261,2.30983912382965));
#956=CARTESIAN_POINT('Ctrl Pts',(-3.46474550601251,58.4665347887261,2.30983912382965));
#957=CARTESIAN_POINT('Ctrl Pts',(-3.56348304711923,58.4022896067315,1.47860259245358));
#958=CARTESIAN_POINT('Ctrl Pts',(-3.64323377845071,58.3894919277579,-0.0111653312207671));
#959=CARTESIAN_POINT('Ctrl Pts',(-3.55310864942741,58.4146757908808,-1.46898969860872));
#960=CARTESIAN_POINT('Ctrl Pts',(-3.49894232481352,58.4456586946664,-1.99999993294478));
#961=CARTESIAN_POINT('',(-3.46049645037367,58.4688161399061,2.34348581399287));
#962=CARTESIAN_POINT('Origin',(-1.40083647758776,60.9784229663994,-4.43017012242658));
#963=CARTESIAN_POINT('',(-3.94865670971599,58.9523222877081,2.63243772192216));
#964=CARTESIAN_POINT('Ctrl Pts',(-3.94865674190997,58.9523222616992,2.63243766126792));
#965=CARTESIAN_POINT('Ctrl Pts',(-3.92376032964971,58.9273303326228,2.6158410171857));
#966=CARTESIAN_POINT('Ctrl Pts',(-3.89766170099037,58.9012429414286,2.59890811387104));
#967=CARTESIAN_POINT('Ctrl Pts',(-3.87079117008647,58.8744831795514,2.58187603295223));
#968=CARTESIAN_POINT('Ctrl Pts',(-3.84814532304354,58.8519306860206,2.56752179854244));
#969=CARTESIAN_POINT('Ctrl Pts',(-3.82495025530577,58.8289009805158,2.55309721044434));
#970=CARTESIAN_POINT('Ctrl Pts',(-3.80145529863642,58.8056221522405,2.53871975757159));
#971=CARTESIAN_POINT('Ctrl Pts',(-3.78643458247744,58.7907396105548,2.52952801307382));
#972=CARTESIAN_POINT('Ctrl Pts',(-3.77129120268846,58.7757547033972,2.52035499900466));
#973=CARTESIAN_POINT('Ctrl Pts',(-3.75608998405513,58.7607197416705,2.51122530256035));
#974=CARTESIAN_POINT('Ctrl Pts',(-3.73448585240367,58.7393518960816,2.49825008204163));
#975=CARTESIAN_POINT('Ctrl Pts',(-3.71277132676821,58.7178901083634,2.48536792165399));
#976=CARTESIAN_POINT('Ctrl Pts',(-3.69112614024186,58.6965192940803,2.47269321083844));
#977=CARTESIAN_POINT('Ctrl Pts',(-3.67059074573643,58.6762442042042,2.46066835780597));
#978=CARTESIAN_POINT('Ctrl Pts',(-3.65011796656183,58.6560508044738,2.4488294268597));
#979=CARTESIAN_POINT('Ctrl Pts',(-3.62987241055912,58.6360756799249,2.43724466658135));
#980=CARTESIAN_POINT('Ctrl Pts',(-3.60955555535079,58.6160302085546,2.42561910800608));
#981=CARTESIAN_POINT('Ctrl Pts',(-3.58946631496649,58.5962074459703,2.41425362162211));
#982=CARTESIAN_POINT('Ctrl Pts',(-3.56975722735682,58.5767594073415,2.40323251647538));
#983=CARTESIAN_POINT('Ctrl Pts',(-3.5686232142541,58.5756404143641,2.40259838881354));
#984=CARTESIAN_POINT('Ctrl Pts',(-3.56749046764104,58.574522656381,2.40196539078366));
#985=CARTESIAN_POINT('Ctrl Pts',(-3.56635901952544,58.5734061602996,2.4013335347106));
#986=CARTESIAN_POINT('Ctrl Pts',(-3.56316689181371,58.5702562164071,2.39955089416983));
#987=CARTESIAN_POINT('Ctrl Pts',(-3.55998507333022,58.5671163199793,2.39777735616987));
#988=CARTESIAN_POINT('Ctrl Pts',(-3.55681426416519,58.5639870786087,2.39601320473036));
#989=CARTESIAN_POINT('Ctrl Pts',(-3.55319362776752,58.5604139070258,2.39399878172966));
#990=CARTESIAN_POINT('Ctrl Pts',(-3.54957139220181,58.5568387353695,2.39198758342228));
#991=CARTESIAN_POINT('Ctrl Pts',(-3.54594759165016,58.5532617812674,2.38997987641257));
#992=CARTESIAN_POINT('Ctrl Pts',(-3.54592345684249,58.5532379584609,2.38996650491989));
#993=CARTESIAN_POINT('Ctrl Pts',(-3.54589932196544,58.5532141355753,2.38995313358201));
#994=CARTESIAN_POINT('Ctrl Pts',(-3.54587518701906,58.5531903126106,2.38993976239893));
#995=CARTESIAN_POINT('Ctrl Pts',(-3.51757132133256,58.5252523183507,2.37425892499287));
#996=CARTESIAN_POINT('Ctrl Pts',(-3.48917238069145,58.4972043290581,2.35878807848954));
#997=CARTESIAN_POINT('Ctrl Pts',(-3.46074963780173,58.4689712885156,2.34352756564277));
#998=CARTESIAN_POINT('',(-3.,58.,1.99999993294478));
#999=CARTESIAN_POINT('Ctrl Pts',(-3.46073986591247,58.4691542790634,-2.34328847751856));
#1000=CARTESIAN_POINT('Ctrl Pts',(-3.53679903277823,58.4191665101802,-1.71325989929631));
#1001=CARTESIAN_POINT('Ctrl Pts',(-3.65078467205167,58.3881841084125,-0.124054987698557));
#1002=CARTESIAN_POINT('Ctrl Pts',(-3.56215208840015,58.4025039205525,1.50325037322222));
#1003=CARTESIAN_POINT('Ctrl Pts',(-3.46073986591247,58.4691542790634,2.34328847751856));
#1004=CARTESIAN_POINT('Ctrl Pts',(-3.17237565122657,58.2209912416445,-2.3896609585669));
#1005=CARTESIAN_POINT('Ctrl Pts',(-3.20354908432739,58.1664175636511,-1.73593868082432));
#1006=CARTESIAN_POINT('Ctrl Pts',(-3.25426601073231,58.1522827792059,-0.122993463133955));
#1007=CARTESIAN_POINT('Ctrl Pts',(-3.21394022869433,58.1482263376533,1.51803125491012));
#1008=CARTESIAN_POINT('Ctrl Pts',(-3.17237565122657,58.2209912416445,2.3896609585669));
#1009=CARTESIAN_POINT('Ctrl Pts',(-3.,57.8474424148508,-2.45946340002347));
#1010=CARTESIAN_POINT('Ctrl Pts',(-2.99930661320546,57.7543101577696,-1.77581162877323));
#1011=CARTESIAN_POINT('Ctrl Pts',(-2.99809538473602,57.6991988367794,-0.123117224588957));
#1012=CARTESIAN_POINT('Ctrl Pts',(-2.99907548427394,57.7232660720759,1.54792770502314));
#1013=CARTESIAN_POINT('Ctrl Pts',(-3.,57.8474424148508,2.45946340002347));
#1014=CARTESIAN_POINT('Ctrl Pts',(-3.,57.4707021476631,-2.52986220349563));
#1015=CARTESIAN_POINT('Ctrl Pts',(-3.,57.3373500902047,-1.81622664040266));
#1016=CARTESIAN_POINT('Ctrl Pts',(-3.,57.2372177107518,-0.123294738312436));
#1017=CARTESIAN_POINT('Ctrl Pts',(-3.,57.2928994043852,1.57834811937166));
#1018=CARTESIAN_POINT('Ctrl Pts',(-3.,57.4707021476631,2.52986220349564));
#1019=CARTESIAN_POINT('',(-2.99999958052589,57.3876773351398,1.99999993893659));
#1020=CARTESIAN_POINT('Ctrl Pts',(-2.99999914865972,57.3888722117939,-1.99999993296558));
#1021=CARTESIAN_POINT('Ctrl Pts',(-2.9999978575815,57.3192219989742,-1.45836696118058));
#1022=CARTESIAN_POINT('Ctrl Pts',(-2.99999562240612,57.2533152110805,-0.122477752739383));
#1023=CARTESIAN_POINT('Ctrl Pts',(-2.9999973319376,57.2841939790426,1.218848573689));
#1024=CARTESIAN_POINT('Ctrl Pts',(-2.99999916145563,57.3876771162387,1.99999996793652));
#1025=CARTESIAN_POINT('',(-3.00015421918048,57.4090129884744,1.99999993294478));
#1026=CARTESIAN_POINT('Origin',(-5.03379072776506,57.5986665185238,1.99999993294478));
#1027=CARTESIAN_POINT('Ctrl Pts',(-3.46006479571163,58.468572909524,2.34339711395464));
#1028=CARTESIAN_POINT('Ctrl Pts',(-3.34443295426035,58.3538613748618,2.28143189174251));
#1029=CARTESIAN_POINT('Ctrl Pts',(-3.23216803820038,58.2008831704649,2.19188629579147));
#1030=CARTESIAN_POINT('Ctrl Pts',(-3.1015343320831,57.9216736406357,2.08419013339729));
#1031=CARTESIAN_POINT('Ctrl Pts',(-3.06503216347381,57.8200812860644,2.05302611928898));
#1032=CARTESIAN_POINT('Ctrl Pts',(-3.01586367393617,57.6150464335327,2.01155450146075));
#1033=CARTESIAN_POINT('Ctrl Pts',(-3.0018778901701,57.5127367744739,2.00002903766405));
#1034=CARTESIAN_POINT('Ctrl Pts',(-3.0001750499457,57.4092883512506,1.99999993294478));
#1035=CARTESIAN_POINT('Ctrl Pts',(3.46073986591247,58.4691542790634,2.34328847751856));
#1036=CARTESIAN_POINT('Ctrl Pts',(3.53679903277823,58.4191665101802,1.7132598992963));
#1037=CARTESIAN_POINT('Ctrl Pts',(3.65078467205167,58.3881841084125,0.124054987698551));
#1038=CARTESIAN_POINT('Ctrl Pts',(3.56215208840016,58.4025039205525,-1.50325037322221));
#1039=CARTESIAN_POINT('Ctrl Pts',(3.46073986591247,58.4691542790634,-2.34328847751856));
#1040=CARTESIAN_POINT('Ctrl Pts',(3.17237565122657,58.2209912416445,2.3896609585669));
#1041=CARTESIAN_POINT('Ctrl Pts',(3.20354908432739,58.1664175636511,1.73593868082432));
#1042=CARTESIAN_POINT('Ctrl Pts',(3.25426601073231,58.1522827792059,0.12299346313395));
#1043=CARTESIAN_POINT('Ctrl Pts',(3.21394022869433,58.1482263376533,-1.51803125491012));
#1044=CARTESIAN_POINT('Ctrl Pts',(3.17237565122657,58.2209912416445,-2.3896609585669));
#1045=CARTESIAN_POINT('Ctrl Pts',(3.,57.8474424148508,2.45946340002347));
#1046=CARTESIAN_POINT('Ctrl Pts',(2.99930661320546,57.7543101577696,1.77581162877323));
#1047=CARTESIAN_POINT('Ctrl Pts',(2.99809538473602,57.6991988367794,0.123117224588952));
#1048=CARTESIAN_POINT('Ctrl Pts',(2.99907548427394,57.7232660720759,-1.54792770502315));
#1049=CARTESIAN_POINT('Ctrl Pts',(3.,57.8474424148508,-2.45946340002348));
#1050=CARTESIAN_POINT('Ctrl Pts',(3.,57.4707021476631,2.52986220349563));
#1051=CARTESIAN_POINT('Ctrl Pts',(3.,57.3373500902047,1.81622664040266));
#1052=CARTESIAN_POINT('Ctrl Pts',(3.,57.2372177107518,0.123294738312434));
#1053=CARTESIAN_POINT('Ctrl Pts',(3.,57.2928994043852,-1.57834811937167));
#1054=CARTESIAN_POINT('Ctrl Pts',(3.,57.4707021476631,-2.52986220349564));
#1055=CARTESIAN_POINT('',(3.46474670787956,58.4665383408453,2.30983898774876));
#1056=CARTESIAN_POINT('Ctrl Pts',(3.4988304181414,58.4453494064057,-2.00006809881853));
#1057=CARTESIAN_POINT('Ctrl Pts',(3.57456761587055,58.4005720972153,-1.25359538508098));
#1058=CARTESIAN_POINT('Ctrl Pts',(3.64147972218668,58.390644959653,0.233766834207237));
#1059=CARTESIAN_POINT('Ctrl Pts',(3.53851401497421,58.4186998008859,1.68918512993313));
#1060=CARTESIAN_POINT('Ctrl Pts',(3.46474670787958,58.4665383408453,2.30983898774876));
#1061=CARTESIAN_POINT('',(3.4605300139706,58.4689760933354,2.3433355925602));
#1062=CARTESIAN_POINT('Origin',(-15.8691814042779,87.4021585331064,-80.0922057172908));
#1063=CARTESIAN_POINT('',(3.00011932612474,57.4090865011942,1.99999993294478));
#1064=CARTESIAN_POINT('Ctrl Pts',(3.46015661301701,58.4686520308568,2.34338232910776));
#1065=CARTESIAN_POINT('Ctrl Pts',(3.34431884387402,58.3537792822904,2.28143049069108));
#1066=CARTESIAN_POINT('Ctrl Pts',(3.23190435823216,58.2006143160032,2.19191069134263));
#1067=CARTESIAN_POINT('Ctrl Pts',(3.10126055127436,57.9214755504702,2.08423472049215));
#1068=CARTESIAN_POINT('Ctrl Pts',(3.06475912307055,57.8198902443318,2.05304843519917));
#1069=CARTESIAN_POINT('Ctrl Pts',(3.01567100979675,57.6148808690401,2.01155576122732));
#1070=CARTESIAN_POINT('Ctrl Pts',(3.00175805377659,57.5126164427588,2.00002768048667));
#1071=CARTESIAN_POINT('Ctrl Pts',(3.00015477977048,57.4092042968211,1.99999993294478));
#1072=CARTESIAN_POINT('',(2.9999995743515,57.3888722117449,1.99999993295629));
#1073=CARTESIAN_POINT('Origin',(4.95256177409339,57.5929620392993,1.99999993294478));
#1074=CARTESIAN_POINT('Ctrl Pts',(2.99999914865972,57.3888722117939,1.99999993296558));
#1075=CARTESIAN_POINT('Ctrl Pts',(2.9999978575815,57.3192219989742,1.45836696118058));
#1076=CARTESIAN_POINT('Ctrl Pts',(2.99999562240612,57.2533152110805,0.122477752739382));
#1077=CARTESIAN_POINT('Ctrl Pts',(2.9999973319376,57.2841939790426,-1.218848573689));
#1078=CARTESIAN_POINT('Ctrl Pts',(2.99999916145563,57.3876771162387,-1.99999996793652));
#1079=CARTESIAN_POINT('Ctrl Pts',(-3.94865686659311,58.9523224425603,2.63243782280272));
#1080=CARTESIAN_POINT('Ctrl Pts',(-3.79918669217993,58.8522568631615,2.6031591680875));
#1081=CARTESIAN_POINT('Ctrl Pts',(-3.49907225452276,58.6757831118827,2.55526167542772));
#1082=CARTESIAN_POINT('Ctrl Pts',(-2.83142692200254,58.4880351707448,2.58253612321456));
#1083=CARTESIAN_POINT('Ctrl Pts',(-1.86053967994303,58.41343002274,2.69399672247717));
#1084=CARTESIAN_POINT('Ctrl Pts',(-0.215963800952852,58.3575058658368,2.76507320368874));
#1085=CARTESIAN_POINT('Ctrl Pts',(1.47158662330385,58.3842400591863,2.73592840960301));
#1086=CARTESIAN_POINT('Ctrl Pts',(2.8315094812367,58.487915024918,2.5831812420823));
#1087=CARTESIAN_POINT('Ctrl Pts',(3.49900755552365,58.6758517753699,2.55500514403509));
#1088=CARTESIAN_POINT('Ctrl Pts',(3.79918669217992,58.8522568631615,2.60315916808749));
#1089=CARTESIAN_POINT('Ctrl Pts',(3.9486568665931,58.9523224425603,2.63243782280272));
#1090=CARTESIAN_POINT('Ctrl Pts',(-4.00527173424804,58.8455691793412,2.43987275924759));
#1091=CARTESIAN_POINT('Ctrl Pts',(-3.85297405955252,58.7418387223923,2.41859140843479));
#1092=CARTESIAN_POINT('Ctrl Pts',(-3.54425912042923,58.5590465270626,2.38412563491649));
#1093=CARTESIAN_POINT('Ctrl Pts',(-2.85587923559277,58.3660089000887,2.40366970023752));
#1094=CARTESIAN_POINT('Ctrl Pts',(-1.87082519112034,58.2966920627539,2.48451529856225));
#1095=CARTESIAN_POINT('Ctrl Pts',(-0.216053094558151,58.2487953787945,2.53752752537473));
#1096=CARTESIAN_POINT('Ctrl Pts',(1.47645845053397,58.2702007774358,2.51514710496536));
#1097=CARTESIAN_POINT('Ctrl Pts',(2.85591533766281,58.3657684443395,2.40408675900677));
#1098=CARTESIAN_POINT('Ctrl Pts',(3.54422100538663,58.559174301886,2.38396087681438));
#1099=CARTESIAN_POINT('Ctrl Pts',(3.85297405955252,58.7418387223923,2.41859140843478));
#1100=CARTESIAN_POINT('Ctrl Pts',(4.00527173424803,58.8455691793412,2.43987275924759));
#1101=CARTESIAN_POINT('Ctrl Pts',(-4.16501361300213,58.5443591344162,2.1173851140763));
#1102=CARTESIAN_POINT('Ctrl Pts',(-4.0007265384575,58.437734923137,2.11127852609796));
#1103=CARTESIAN_POINT('Ctrl Pts',(-3.66391934119822,58.2490496322605,2.10154090660247));
#1104=CARTESIAN_POINT('Ctrl Pts',(-2.9229311559367,58.0358065947363,2.10702292119661));
#1105=CARTESIAN_POINT('Ctrl Pts',(-1.90217109084785,57.9500332001442,2.1301263058492));
#1106=CARTESIAN_POINT('Ctrl Pts',(-0.216963902949567,57.8991077119877,2.14592537779144));
#1107=CARTESIAN_POINT('Ctrl Pts',(1.49383941063204,57.918476346566,2.13898070120006));
#1108=CARTESIAN_POINT('Ctrl Pts',(2.92290397433969,58.0352185914953,2.10712217759153));
#1109=CARTESIAN_POINT('Ctrl Pts',(3.66391427025724,58.2493268641197,2.10150412831399));
#1110=CARTESIAN_POINT('Ctrl Pts',(4.0007265384575,58.437734923137,2.11127852609796));
#1111=CARTESIAN_POINT('Ctrl Pts',(4.16501361300212,58.5443591344162,2.1173851140763));
#1112=CARTESIAN_POINT('Ctrl Pts',(-4.37790292065851,58.1429340452452,1.99999993294478));
#1113=CARTESIAN_POINT('Ctrl Pts',(-4.19421024876136,58.038985058995,2.00004860265662));
#1114=CARTESIAN_POINT('Ctrl Pts',(-3.81675323277424,57.8526533539991,2.0001196236957));
#1115=CARTESIAN_POINT('Ctrl Pts',(-3.01094791264632,57.6081337632245,2.0000863514087));
#1116=CARTESIAN_POINT('Ctrl Pts',(-1.94630453770981,57.4730974253036,1.99992789409854));
#1117=CARTESIAN_POINT('Ctrl Pts',(-0.218955891506874,57.3944341905296,1.99978880183926));
#1118=CARTESIAN_POINT('Ctrl Pts',(1.52055608652718,57.4235771077501,1.99985827107479));
#1119=CARTESIAN_POINT('Ctrl Pts',(3.01090424767077,57.6071446481366,2.00008352248999));
#1120=CARTESIAN_POINT('Ctrl Pts',(3.81676314528248,57.8531018758309,2.00011849123767));
#1121=CARTESIAN_POINT('Ctrl Pts',(4.19421024876137,58.038985058995,2.00004860265662));
#1122=CARTESIAN_POINT('Ctrl Pts',(4.37790292065849,58.1429340452452,1.99999993294478));
#1123=CARTESIAN_POINT('Ctrl Pts',(-4.4844164478555,57.9420916327084,1.99999993294478));
#1124=CARTESIAN_POINT('Ctrl Pts',(-4.29099142716163,57.8395117993852,1.99999993294478));
#1125=CARTESIAN_POINT('Ctrl Pts',(-3.89317939255798,57.6544021376968,1.99999993294478));
#1126=CARTESIAN_POINT('Ctrl Pts',(-3.05494899671245,57.3942096267977,1.99999993294478));
#1127=CARTESIAN_POINT('Ctrl Pts',(-1.96837279743701,57.2343997471655,1.99999993294478));
#1128=CARTESIAN_POINT('Ctrl Pts',(-0.219942561609136,57.1417224114901,1.99999993294478));
#1129=CARTESIAN_POINT('Ctrl Pts',(1.53391468026977,57.1758333644275,1.99999993294478));
#1130=CARTESIAN_POINT('Ctrl Pts',(3.0548964928631,57.3930191155846,1.99999993294478));
#1131=CARTESIAN_POINT('Ctrl Pts',(3.89319619211919,57.6549352519346,1.99999993294478));
#1132=CARTESIAN_POINT('Ctrl Pts',(4.29099142716164,57.8395117993852,1.99999993294478));
#1133=CARTESIAN_POINT('Ctrl Pts',(4.48441644785549,57.9420916327084,1.99999993294478));
#1134=CARTESIAN_POINT('Ctrl Pts',(-3.00002322614033,57.4092560921616,1.99999993294478));
#1135=CARTESIAN_POINT('Ctrl Pts',(-2.65956239403408,57.3369198050214,1.99999993294478));
#1136=CARTESIAN_POINT('Ctrl Pts',(-1.87885579762326,57.2296548068926,1.99999993294478));
#1137=CARTESIAN_POINT('Ctrl Pts',(-0.219942561609136,57.1417224114901,1.99999993294478));
#1138=CARTESIAN_POINT('Ctrl Pts',(1.44412958627128,57.1740871247435,1.99999993294478));
#1139=CARTESIAN_POINT('Ctrl Pts',(2.65958513719265,57.337327282185,1.99999993294478));
#1140=CARTESIAN_POINT('Ctrl Pts',(3.00003929341793,57.4091799224796,1.99999993294478));
#1141=CARTESIAN_POINT('',(3.94865682655472,58.9523193013939,2.63243680789349));
#1142=CARTESIAN_POINT('Ctrl Pts',(3.46070350486706,58.4691290365684,2.34332663506976));
#1143=CARTESIAN_POINT('Ctrl Pts',(3.48680818790292,58.4950046439087,2.35737953337972));
#1144=CARTESIAN_POINT('Ctrl Pts',(3.51275317530776,58.5206443029772,2.37142632036669));
#1145=CARTESIAN_POINT('Ctrl Pts',(3.53837949271531,58.5459479814111,2.38554253414287));
#1146=CARTESIAN_POINT('Ctrl Pts',(3.54086635115348,58.5484035299485,2.3869124159244));
#1147=CARTESIAN_POINT('Ctrl Pts',(3.54335020159136,58.5508559155271,2.38828293776759));
#1148=CARTESIAN_POINT('Ctrl Pts',(3.54583092318043,58.5533050465924,2.38965403975384));
#1149=CARTESIAN_POINT('Ctrl Pts',(3.56420947451449,58.5714495579335,2.39981191815078));
#1150=CARTESIAN_POINT('Ctrl Pts',(3.58241592105226,58.589415743507,2.41000334171249));
#1151=CARTESIAN_POINT('Ctrl Pts',(3.60039585201491,58.6071494968786,2.42015327650269));
#1152=CARTESIAN_POINT('Ctrl Pts',(3.62564536199222,58.632053295654,2.43440699528984));
#1153=CARTESIAN_POINT('Ctrl Pts',(3.65044811425439,58.6565069517516,2.44861681971659));
#1154=CARTESIAN_POINT('Ctrl Pts',(3.6746670230258,58.6803973524122,2.46270158670431));
#1155=CARTESIAN_POINT('Ctrl Pts',(3.69216027894847,58.6976533277657,2.47287497791087));
#1156=CARTESIAN_POINT('Ctrl Pts',(3.70934874717615,58.7146149985135,2.48298203510422));
#1157=CARTESIAN_POINT('Ctrl Pts',(3.72617784022741,58.7312330203849,2.49297964872374));
#1158=CARTESIAN_POINT('Ctrl Pts',(3.75519705072408,58.7598882707453,2.51021901231902));
#1159=CARTESIAN_POINT('Ctrl Pts',(3.78314770362558,58.787525332909,2.52714524646369));
#1160=CARTESIAN_POINT('Ctrl Pts',(3.80978066849057,58.8139182775513,2.54356976953371));
#1161=CARTESIAN_POINT('Ctrl Pts',(3.81966881421693,58.8237173098443,2.54966777921554));
#1162=CARTESIAN_POINT('Ctrl Pts',(3.82937500073979,58.8333444422012,2.55569644896144));
#1163=CARTESIAN_POINT('Ctrl Pts',(3.83888528833967,58.8427867992901,2.5616459598205));
#1164=CARTESIAN_POINT('Ctrl Pts',(3.86315245080326,58.8668806251715,2.57682717753651));
#1165=CARTESIAN_POINT('Ctrl Pts',(3.88614593098936,58.8897747293588,2.59149754085774));
#1166=CARTESIAN_POINT('Ctrl Pts',(3.90767119523875,58.911275208668,2.6054752941049));
#1167=CARTESIAN_POINT('Ctrl Pts',(3.91765149812106,58.9212440198813,2.61195615349898));
#1168=CARTESIAN_POINT('Ctrl Pts',(3.92731583498181,58.930912969127,2.61828852809828));
#1169=CARTESIAN_POINT('Ctrl Pts',(3.93664303337835,58.9402616162518,2.62445698232334));
#1170=CARTESIAN_POINT('Ctrl Pts',(3.9407133757625,58.9443413187529,2.62714886466672));
#1171=CARTESIAN_POINT('Ctrl Pts',(3.94471976159098,58.9483601262356,2.62980922287646));
#1172=CARTESIAN_POINT('Ctrl Pts',(3.94866025643618,58.9523160962663,2.63243648967628));
#1173=CARTESIAN_POINT('Ctrl Pts',(3.94865529130817,58.952321387957,2.6324375142315));
#1174=CARTESIAN_POINT('Ctrl Pts',(3.79918563763796,58.8522562434432,2.60315899892058));
#1175=CARTESIAN_POINT('Ctrl Pts',(3.49900696928649,58.6758516103125,2.55500516878104));
#1176=CARTESIAN_POINT('Ctrl Pts',(2.8315094812367,58.487915024918,2.5831812420823));
#1177=CARTESIAN_POINT('Ctrl Pts',(1.47158662330385,58.3842400591863,2.73592840960301));
#1178=CARTESIAN_POINT('Ctrl Pts',(-0.215963800952852,58.3575058658368,2.76507320368874));
#1179=CARTESIAN_POINT('Ctrl Pts',(-1.86053967994303,58.41343002274,2.69399672247717));
#1180=CARTESIAN_POINT('Ctrl Pts',(-2.83142692200254,58.4880351707448,2.58253612321456));
#1181=CARTESIAN_POINT('Ctrl Pts',(-3.49907218373891,58.6757830919776,2.55526167831936));
#1182=CARTESIAN_POINT('Ctrl Pts',(-3.79918656490723,58.8522567883224,2.60315914777511));
#1183=CARTESIAN_POINT('Ctrl Pts',(-3.94865667643093,58.9523223152527,2.6324377855532));
#1184=CARTESIAN_POINT('Origin',(3.,57.,1.99999993294478));
#1185=CARTESIAN_POINT('',(3.,57.,1.99999993294478));
#1186=CARTESIAN_POINT('',(3.,57.,1.99999993294478));
#1187=CARTESIAN_POINT('',(3.,57.,1.71044581890722));
#1188=CARTESIAN_POINT('',(3.,57.,-1.99999993294478));
#1189=CARTESIAN_POINT('',(3.,57.,-1.71044581890722));
#1190=CARTESIAN_POINT('Ctrl Pts',(3.,57.,-1.71044581890721));
#1191=CARTESIAN_POINT('Ctrl Pts',(3.,57.,-1.52026652701355));
#1192=CARTESIAN_POINT('Ctrl Pts',(3.,56.969214319946,-1.29413736764336));
#1193=CARTESIAN_POINT('Ctrl Pts',(3.,56.8590729519538,-0.760515551569537));
#1194=CARTESIAN_POINT('Ctrl Pts',(3.,56.7307522887905,-0.354690750899222));
#1195=CARTESIAN_POINT('Ctrl Pts',(3.,56.7307522887905,0.354690750899222));
#1196=CARTESIAN_POINT('Ctrl Pts',(3.,56.8590729519538,0.760515551569537));
#1197=CARTESIAN_POINT('Ctrl Pts',(3.,56.969214319946,1.29413736764336));
#1198=CARTESIAN_POINT('Ctrl Pts',(3.,57.,1.52026652701355));
#1199=CARTESIAN_POINT('Ctrl Pts',(3.,57.,1.71044581890721));
#1200=CARTESIAN_POINT('',(3.,57.,-1.99999993294478));
#1201=CARTESIAN_POINT('Origin',(1.49999996647239,55.75,-2.77555756156289E-16));
#1202=CARTESIAN_POINT('',(-2.2780586929976E-10,56.9129666917876,1.02494856736664));
#1203=CARTESIAN_POINT('',(0.,57.,1.71044587771225));
#1204=CARTESIAN_POINT('Ctrl Pts',(-7.67759520777642E-16,56.9129666917805,
1.02494856736822));
#1205=CARTESIAN_POINT('Ctrl Pts',(-8.93512179051258E-16,56.9496327461577,
1.18987950260165));
#1206=CARTESIAN_POINT('Ctrl Pts',(2.55716764611305E-16,56.9812505815783,
1.36311042335814));
#1207=CARTESIAN_POINT('Ctrl Pts',(-5.01660790153174E-15,56.9977709198848,
1.59752854084827));
#1208=CARTESIAN_POINT('Ctrl Pts',(-7.62929984358446E-13,56.9998469565573,
1.65095416062668));
#1209=CARTESIAN_POINT('Ctrl Pts',(1.28394017620929E-13,56.9999972826039,
1.70644285875552));
#1210=CARTESIAN_POINT('Ctrl Pts',(-5.02300876017703E-17,57.,1.70844436698988));
#1211=CARTESIAN_POINT('Ctrl Pts',(-5.046621312257E-17,57.,1.71044587771225));
#1212=CARTESIAN_POINT('',(1.48973184662183,55.75,1.02494856735093));
#1213=CARTESIAN_POINT('Ctrl Pts',(1.48973184662134,55.75,1.02494856735093));
#1214=CARTESIAN_POINT('Ctrl Pts',(1.48973184662134,55.752934705686,1.02494856735093));
#1215=CARTESIAN_POINT('Ctrl Pts',(1.48843800206454,55.7562100625536,1.02494856735093));
#1216=CARTESIAN_POINT('Ctrl Pts',(1.48429380571222,55.7636865497891,1.02494856735093));
#1217=CARTESIAN_POINT('Ctrl Pts',(1.48008152834413,55.7689433066001,1.02494856735093));
#1218=CARTESIAN_POINT('Ctrl Pts',(1.46221472453877,55.790880344978,1.02494856735093));
#1219=CARTESIAN_POINT('Ctrl Pts',(1.44385815516859,55.8109718732092,1.02494856735093));
#1220=CARTESIAN_POINT('Ctrl Pts',(1.37079975545686,55.8922382761781,1.02494856735093));
#1221=CARTESIAN_POINT('Ctrl Pts',(1.3004829114342,55.9687548924626,1.02494856735093));
#1222=CARTESIAN_POINT('Ctrl Pts',(1.15893211271927,56.1186550657152,1.02494856735093));
#1223=CARTESIAN_POINT('Ctrl Pts',(1.06682154759613,56.2125460869047,1.02494856735093));
#1224=CARTESIAN_POINT('Ctrl Pts',(0.874726518678961,56.3915809276279,1.02494856735093));
#1225=CARTESIAN_POINT('Ctrl Pts',(0.774524509326613,56.4764911898891,1.02494856735093));
#1226=CARTESIAN_POINT('Ctrl Pts',(0.589676028225067,56.6156978143245,1.02494856735093));
#1227=CARTESIAN_POINT('Ctrl Pts',(0.487719465211861,56.684339359694,1.02494856735093));
#1228=CARTESIAN_POINT('Ctrl Pts',(0.274339885373329,56.8042257676422,1.02494856735093));
#1229=CARTESIAN_POINT('Ctrl Pts',(0.162815221979177,56.8552896249156,1.02494856735093));
#1230=CARTESIAN_POINT('Ctrl Pts',(0.0388613221776033,56.8999708139852,1.02494856735093));
#1231=CARTESIAN_POINT('Ctrl Pts',(0.0196308360471631,56.9065797930636,1.02494856735093));
#1232=CARTESIAN_POINT('Ctrl Pts',(-2.0922987432742E-10,56.9129666918447,
1.02494856735093));
#1233=CARTESIAN_POINT('',(2.52499996647239,55.75,-4.03082053068893E-16));
#1234=CARTESIAN_POINT('Origin',(1.49999996647239,55.75,-2.77555756156289E-16));
#1235=CARTESIAN_POINT('',(1.49999996647239,55.75,-1.025));
#1236=CARTESIAN_POINT('Origin',(1.49999996647239,55.75,-2.77555756156289E-16));
#1237=CARTESIAN_POINT('Origin',(1.49999996647238,55.75,-2.275));
#1238=CARTESIAN_POINT('Origin',(1.49999996647239,57.,-2.77555756156289E-16));
#1239=CARTESIAN_POINT('',(2.58426251227063,57.,1.99999993294478));
#1240=CARTESIAN_POINT('Origin',(1.49999996647239,57.,-2.77555756156289E-16));
#1241=CARTESIAN_POINT('',(0.415737420674148,57.,1.99999993294478));
#1242=CARTESIAN_POINT('Ctrl Pts',(2.58426251227063,57.,1.99999993294478));
#1243=CARTESIAN_POINT('Ctrl Pts',(2.48034128393683,57.,1.99999993294478));
#1244=CARTESIAN_POINT('Ctrl Pts',(2.35568809127553,56.9963893483896,1.99999993294478));
#1245=CARTESIAN_POINT('Ctrl Pts',(2.01691386808617,56.9831138143277,1.99999993294478));
#1246=CARTESIAN_POINT('Ctrl Pts',(1.73511297549845,56.9693748247031,1.99999993294478));
#1247=CARTESIAN_POINT('Ctrl Pts',(1.26488695744633,56.9693748247031,1.99999993294478));
#1248=CARTESIAN_POINT('Ctrl Pts',(0.983086064858611,56.9831138143277,1.99999993294478));
#1249=CARTESIAN_POINT('Ctrl Pts',(0.644311841669246,56.9963893483896,1.99999993294478));
#1250=CARTESIAN_POINT('Ctrl Pts',(0.519658649007955,57.,1.99999993294478));
#1251=CARTESIAN_POINT('Ctrl Pts',(0.415737420674153,57.,1.99999993294478));
#1252=CARTESIAN_POINT('Origin',(1.49999996647239,57.,-2.77555756156289E-16));
#1253=CARTESIAN_POINT('Origin',(0.749999983236194,55.75,-2.275));
#1254=CARTESIAN_POINT('',(-1.50000003352761,55.75,-1.025));
#1255=CARTESIAN_POINT('',(0.749999983236194,55.75,-1.025));
#1256=CARTESIAN_POINT('Origin',(-1.50000011530228,55.75,-2.275));
#1257=CARTESIAN_POINT('Origin',(-1.49999996647239,55.75,-2.77555756156289E-16));
#1258=CARTESIAN_POINT('',(-0.415737420674148,57.,1.99999993294478));
#1259=CARTESIAN_POINT('Origin',(-1.49999996647239,57.,-2.77555756156289E-16));
#1260=CARTESIAN_POINT('',(-2.58426251227063,57.,1.99999993294478));
#1261=CARTESIAN_POINT('Ctrl Pts',(-0.415737420674153,57.,1.99999993294478));
#1262=CARTESIAN_POINT('Ctrl Pts',(-0.519658649007955,57.,1.99999993294478));
#1263=CARTESIAN_POINT('Ctrl Pts',(-0.644311841669245,56.9963893483896,1.99999993294478));
#1264=CARTESIAN_POINT('Ctrl Pts',(-0.983086064858611,56.9831138143277,1.99999993294478));
#1265=CARTESIAN_POINT('Ctrl Pts',(-1.26488695744633,56.9693748247031,1.99999993294478));
#1266=CARTESIAN_POINT('Ctrl Pts',(-1.73511297549845,56.9693748247031,1.99999993294478));
#1267=CARTESIAN_POINT('Ctrl Pts',(-2.01691386808617,56.9831138143277,1.99999993294478));
#1268=CARTESIAN_POINT('Ctrl Pts',(-2.35568809127554,56.9963893483896,1.99999993294478));
#1269=CARTESIAN_POINT('Ctrl Pts',(-2.48034128393683,57.,1.99999993294478));
#1270=CARTESIAN_POINT('Ctrl Pts',(-2.58426251227063,57.,1.99999993294478));
#1271=CARTESIAN_POINT('',(-3.,57.,1.71044581890722));
#1272=CARTESIAN_POINT('Origin',(-1.49999996647239,57.,-2.77555756156289E-16));
#1273=CARTESIAN_POINT('',(-3.,57.,-1.71044581890722));
#1274=CARTESIAN_POINT('Ctrl Pts',(-3.,57.,1.71044581890721));
#1275=CARTESIAN_POINT('Ctrl Pts',(-3.,57.,1.52026652701355));
#1276=CARTESIAN_POINT('Ctrl Pts',(-3.,56.969214319946,1.29413736764336));
#1277=CARTESIAN_POINT('Ctrl Pts',(-3.,56.8590729519538,0.760515551569537));
#1278=CARTESIAN_POINT('Ctrl Pts',(-3.,56.7307522887905,0.354690750899222));
#1279=CARTESIAN_POINT('Ctrl Pts',(-3.,56.7307522887905,-0.354690750899222));
#1280=CARTESIAN_POINT('Ctrl Pts',(-3.,56.8590729519538,-0.760515551569537));
#1281=CARTESIAN_POINT('Ctrl Pts',(-3.,56.969214319946,-1.29413736764336));
#1282=CARTESIAN_POINT('Ctrl Pts',(-3.,57.,-1.52026652701355));
#1283=CARTESIAN_POINT('Ctrl Pts',(-3.,57.,-1.71044581890721));
#1284=CARTESIAN_POINT('Origin',(-1.49999996647239,57.,-2.77555756156289E-16));
#1285=CARTESIAN_POINT('',(-2.52499996647239,55.75,-1.52029459243685E-16));
#1286=CARTESIAN_POINT('Origin',(-1.49999996647239,55.75,-2.77555756156289E-16));
#1287=CARTESIAN_POINT('',(-1.48973184662183,55.75,1.02494856735093));
#1288=CARTESIAN_POINT('Origin',(-1.49999996647239,55.75,-2.77555756156289E-16));
#1289=CARTESIAN_POINT('Ctrl Pts',(-2.02765988203051E-10,56.9129666917107,
1.02494856735093));
#1290=CARTESIAN_POINT('Ctrl Pts',(-0.0196308363162278,56.9065797929711,
1.02494856735093));
#1291=CARTESIAN_POINT('Ctrl Pts',(-0.0388613223087626,56.8999708139379,
1.02494856735093));
#1292=CARTESIAN_POINT('Ctrl Pts',(-0.162815221979176,56.8552896249156,1.02494856735093));
#1293=CARTESIAN_POINT('Ctrl Pts',(-0.274339885373329,56.8042257676422,1.02494856735093));
#1294=CARTESIAN_POINT('Ctrl Pts',(-0.487719465211861,56.684339359694,1.02494856735093));
#1295=CARTESIAN_POINT('Ctrl Pts',(-0.589676028225067,56.6156978143245,1.02494856735093));
#1296=CARTESIAN_POINT('Ctrl Pts',(-0.774524509326613,56.4764911898891,1.02494856735093));
#1297=CARTESIAN_POINT('Ctrl Pts',(-0.874726518678949,56.3915809276279,1.02494856735093));
#1298=CARTESIAN_POINT('Ctrl Pts',(-1.06682154759612,56.2125460869047,1.02494856735093));
#1299=CARTESIAN_POINT('Ctrl Pts',(-1.15893211271927,56.1186550657152,1.02494856735093));
#1300=CARTESIAN_POINT('Ctrl Pts',(-1.3004829114342,55.9687548924626,1.02494856735093));
#1301=CARTESIAN_POINT('Ctrl Pts',(-1.37079975545686,55.8922382761781,1.02494856735093));
#1302=CARTESIAN_POINT('Ctrl Pts',(-1.44385815516859,55.8109718732092,1.02494856735093));
#1303=CARTESIAN_POINT('Ctrl Pts',(-1.46221472453877,55.790880344978,1.02494856735093));
#1304=CARTESIAN_POINT('Ctrl Pts',(-1.48008152834413,55.7689433066001,1.02494856735093));
#1305=CARTESIAN_POINT('Ctrl Pts',(-1.48429380571222,55.7636865497891,1.02494856735093));
#1306=CARTESIAN_POINT('Ctrl Pts',(-1.48843800206454,55.7562100625536,1.02494856735093));
#1307=CARTESIAN_POINT('Ctrl Pts',(-1.48973184662134,55.752934705686,1.02494856735093));
#1308=CARTESIAN_POINT('Ctrl Pts',(-1.48973184662134,55.75,1.02494856735093));
#1309=CARTESIAN_POINT('Origin',(1.49999996647239,55.,-1.025));
#1310=CARTESIAN_POINT('',(1.49999996647239,55.,-1.025));
#1311=CARTESIAN_POINT('',(1.49999996647239,55.,-1.025));
#1312=CARTESIAN_POINT('',(-1.50000003352761,55.,-1.025));
#1313=CARTESIAN_POINT('',(1.49999996647239,55.,-1.025));
#1314=CARTESIAN_POINT('',(-1.50000003352761,55.,-1.025));
#1315=CARTESIAN_POINT('Origin',(1.49999996647239,50.,-2.77555756156289E-16));
#1316=CARTESIAN_POINT('',(1.48973184662183,55.,1.02494856735093));
#1317=CARTESIAN_POINT('',(1.48973184662183,55.,1.02494856735093));
#1318=CARTESIAN_POINT('Origin',(1.49999996647239,55.,-2.77555756156289E-16));
#1319=CARTESIAN_POINT('',(2.52499996647239,50.,-4.03082053068893E-16));
#1320=CARTESIAN_POINT('',(2.52499996647239,50.,-4.03082053068893E-16));
#1321=CARTESIAN_POINT('Origin',(1.49999996647239,50.,-2.77555756156289E-16));
#1322=CARTESIAN_POINT('Origin',(0.,57.,0.));
#1323=CARTESIAN_POINT('',(-3.,57.,1.99999993294478));
#1324=CARTESIAN_POINT('Origin',(0.,57.,0.));
#1325=CARTESIAN_POINT('',(-3.,57.,1.99999993294478));
#1326=CARTESIAN_POINT('',(3.,57.,1.99999993294478));
#1327=CARTESIAN_POINT('',(-3.,57.,1.99999993294478));
#1328=CARTESIAN_POINT('Origin',(0.,57.,0.));
#1329=CARTESIAN_POINT('',(3.,57.,1.99999993294478));
#1330=CARTESIAN_POINT('Origin',(0.,57.,0.));
#1331=CARTESIAN_POINT('',(3.,57.,1.99999993294478));
#1332=CARTESIAN_POINT('Origin',(0.,57.,0.));
#1333=CARTESIAN_POINT('Origin',(0.,65.,0.));
#1334=CARTESIAN_POINT('Origin',(-2.77555756156289E-16,85.,-2.77555756156289E-16));
#1335=CARTESIAN_POINT('Ctrl Pts',(3.3883980789711,58.3955073950019,-2.29397894889209));
#1336=CARTESIAN_POINT('Ctrl Pts',(3.91445021345705,58.9311885080034,-2.65328772312016));
#1337=CARTESIAN_POINT('Ctrl Pts',(4.44050239164365,59.4668696210049,-3.01259666012045));
#1338=CARTESIAN_POINT('Ctrl Pts',(4.96655452627683,60.0025507340065,-3.37190543489691));
#1339=CARTESIAN_POINT('Ctrl Pts',(3.50197133106403,58.3955073950019,-1.66168260118214));
#1340=CARTESIAN_POINT('Ctrl Pts',(4.18195588416636,58.9311885080034,-1.95005829713838));
#1341=CARTESIAN_POINT('Ctrl Pts',(4.8616259065392,59.466869621005,-2.23726261192799));
#1342=CARTESIAN_POINT('Ctrl Pts',(5.54160939996327,60.0025507340065,-2.52563436141081));
#1343=CARTESIAN_POINT('Ctrl Pts',(3.66557859954248,58.3955073950019,-0.116985704867142));
#1344=CARTESIAN_POINT('Ctrl Pts',(4.5663712366684,58.9311885080034,-0.144709763809548));
#1345=CARTESIAN_POINT('Ctrl Pts',(5.46915195745338,59.466869621005,-0.172077053184163));
#1346=CARTESIAN_POINT('Ctrl Pts',(6.36995129258637,60.0025507340065,-0.199799910142399));
#1347=CARTESIAN_POINT('Ctrl Pts',(3.53981214138816,58.395507395002,1.45091383098664));
#1348=CARTESIAN_POINT('Ctrl Pts',(4.27278875080626,58.9311885080034,1.71568770316937));
#1349=CARTESIAN_POINT('Ctrl Pts',(5.00034099301725,59.466869621005,1.97876939166406));
#1350=CARTESIAN_POINT('Ctrl Pts',(5.73329932732415,60.0025507340065,2.24353756274953));
#1351=CARTESIAN_POINT('Ctrl Pts',(3.38840128994262,58.3955073950019,2.29396107994728));
#1352=CARTESIAN_POINT('Ctrl Pts',(3.91445763496066,58.9311885080034,2.65326784592834));
#1353=CARTESIAN_POINT('Ctrl Pts',(4.44051443030393,59.466869621005,3.01257475239306));
#1354=CARTESIAN_POINT('Ctrl Pts',(4.96657077683915,60.0025507340065,3.37188151884743));
#1355=CARTESIAN_POINT('',(3.,58.,1.99999993294478));
#1356=CARTESIAN_POINT('Ctrl Pts',(3.37514371884017,58.3714004737193,2.2451008333536));
#1357=CARTESIAN_POINT('Ctrl Pts',(3.91661906028614,58.9148515186841,2.60374356093042));
#1358=CARTESIAN_POINT('Ctrl Pts',(4.45811491656635,59.4583025636489,2.9623883868471));
#1359=CARTESIAN_POINT('Ctrl Pts',(4.99959025742691,60.0017536086135,3.32103111436404));
#1360=CARTESIAN_POINT('Ctrl Pts',(2.79270275981759,58.3714004737193,2.41936131248019));
#1361=CARTESIAN_POINT('Ctrl Pts',(3.32132517999966,58.9148515186841,3.03306985222703));
#1362=CARTESIAN_POINT('Ctrl Pts',(3.84764711807455,59.4583025636489,3.64654361059318));
#1363=CARTESIAN_POINT('Ctrl Pts',(4.37626960390306,60.0017536086135,4.26025215703971));
#1364=CARTESIAN_POINT('Ctrl Pts',(1.52888667180955,58.3714004737193,2.70033922313987));
#1365=CARTESIAN_POINT('Ctrl Pts',(1.88217335441154,58.9148515186842,3.72522143991842));
#1366=CARTESIAN_POINT('Ctrl Pts',(2.2356174203035,59.4583025636489,4.7497697132337));
#1367=CARTESIAN_POINT('Ctrl Pts',(2.58890409841441,60.0017536086135,5.77465193954164));
#1368=CARTESIAN_POINT('Ctrl Pts',(-0.173007843561751,58.3714004737193,2.77580672534601));
#1369=CARTESIAN_POINT('Ctrl Pts',(-0.217157339354935,58.9148515186841,3.9116222774968));
#1370=CARTESIAN_POINT('Ctrl Pts',(-0.261212851483583,59.4583025636489,5.04559710824603));
#1371=CARTESIAN_POINT('Ctrl Pts',(-0.30536234995868,60.0017536086135,6.18141271292354));
#1372=CARTESIAN_POINT('Ctrl Pts',(-1.84446331184518,58.3714004737193,2.62931131022354));
#1373=CARTESIAN_POINT('Ctrl Pts',(-2.24149039608292,58.9148515186842,3.54987210895901));
#1374=CARTESIAN_POINT('Ctrl Pts',(-2.63854265392088,59.4583025636489,4.47126098284056));
#1375=CARTESIAN_POINT('Ctrl Pts',(-3.03556973744026,60.0017536086135,5.39182175794613));
#1376=CARTESIAN_POINT('Ctrl Pts',(-2.79270231382392,58.3714004737193,2.41936032333565));
#1377=CARTESIAN_POINT('Ctrl Pts',(-3.32135206028434,58.9148515186841,3.03449339898933));
#1378=CARTESIAN_POINT('Ctrl Pts',(-3.8476179516154,59.4583025636489,3.64514246868769));
#1379=CARTESIAN_POINT('Ctrl Pts',(-4.37626776610136,60.0017536086135,4.26027567229671));
#1380=CARTESIAN_POINT('Ctrl Pts',(-3.37514372121186,58.3714004737193,2.24510085783291));
#1381=CARTESIAN_POINT('Ctrl Pts',(-3.91661881957238,58.9148515186841,2.60373091657606));
#1382=CARTESIAN_POINT('Ctrl Pts',(-4.45811516746793,59.4583025636489,2.96240093169334));
#1383=CARTESIAN_POINT('Ctrl Pts',(-4.99959026522208,60.0017536086135,3.32103098929633));
#1384=CARTESIAN_POINT('Origin',(-3.,57.,1.99999993294478));
#1385=CARTESIAN_POINT('',(-3.,57.,1.99999993294478));
#1386=CARTESIAN_POINT('Origin',(-3.,57.,-1.99999993294478));
#1387=CARTESIAN_POINT('Origin',(-2.29695151787723E-10,55.,0.5));
#1388=CARTESIAN_POINT('',(-1.48973184662183,55.,1.02494856735093));
#1389=CARTESIAN_POINT('',(-1.50000003352761,55.,1.02494856735093));
#1390=CARTESIAN_POINT('Origin',(-1.49999996647239,55.,-2.77555756156289E-16));
#1391=CARTESIAN_POINT('Origin',(-2.29695151787723E-10,50.,0.5));
#1392=CARTESIAN_POINT('',(-2.52499996647239,50.,-1.52029459243685E-16));
#1393=CARTESIAN_POINT('Origin',(-1.49999996647239,50.,-2.77555756156289E-16));
#1394=CARTESIAN_POINT('Origin',(-1.48973184662183,55.,1.02494856735093));
#1395=CARTESIAN_POINT('',(-1.48973184662183,55.,1.02494856735093));
#1396=CARTESIAN_POINT('Origin',(-1.49999996647239,55.,-2.77555756156289E-16));
#1397=CARTESIAN_POINT('',(-2.52499996647239,55.,-1.52029459243685E-16));
#1398=CARTESIAN_POINT('Origin',(-2.29695151787723E-10,50.,0.5));
#1399=UNCERTAINTY_MEASURE_WITH_UNIT(LENGTH_MEASURE(0.01),#1403,
'DISTANCE_ACCURACY_VALUE',
'Maximum model space distance between geometric entities at asserted c
onnectivities');
#1400=UNCERTAINTY_MEASURE_WITH_UNIT(LENGTH_MEASURE(0.01),#1403,
'DISTANCE_ACCURACY_VALUE',
'Maximum model space distance between geometric entities at asserted c
onnectivities');
#1401=(
GEOMETRIC_REPRESENTATION_CONTEXT(3)
GLOBAL_UNCERTAINTY_ASSIGNED_CONTEXT((#1399))
GLOBAL_UNIT_ASSIGNED_CONTEXT((#1403,#1405,#1406))
REPRESENTATION_CONTEXT('','3D')
);
#1402=(
GEOMETRIC_REPRESENTATION_CONTEXT(3)
GLOBAL_UNCERTAINTY_ASSIGNED_CONTEXT((#1400))
GLOBAL_UNIT_ASSIGNED_CONTEXT((#1403,#1405,#1406))
REPRESENTATION_CONTEXT('','3D')
);
#1403=(
LENGTH_UNIT()
NAMED_UNIT(*)
SI_UNIT(.MILLI.,.METRE.)
);
#1404=(
LENGTH_UNIT()
NAMED_UNIT(*)
SI_UNIT($,.METRE.)
);
#1405=(
NAMED_UNIT(*)
PLANE_ANGLE_UNIT()
SI_UNIT($,.RADIAN.)
);
#1406=(
NAMED_UNIT(*)
SI_UNIT($,.STERADIAN.)
SOLID_ANGLE_UNIT()
);
#1407=SHAPE_DEFINITION_REPRESENTATION(#1408,#1409);
#1408=PRODUCT_DEFINITION_SHAPE('',$,#1411);
#1409=SHAPE_REPRESENTATION('',(#600),#1401);
#1410=PRODUCT_DEFINITION_CONTEXT('part definition',#1415,'design');
#1411=PRODUCT_DEFINITION('pole_2_cassette_attach_cutaway',
'pole_2_cassette_attach_cutaway v1',#1412,#1410);
#1412=PRODUCT_DEFINITION_FORMATION('',$,#1417);
#1413=PRODUCT_RELATED_PRODUCT_CATEGORY(
'pole_2_cassette_attach_cutaway v1','pole_2_cassette_attach_cutaway v1',
(#1417));
#1414=APPLICATION_PROTOCOL_DEFINITION('international standard',
'automotive_design',2009,#1415);
#1415=APPLICATION_CONTEXT(
'Core Data for Automotive Mechanical Design Process');
#1416=PRODUCT_CONTEXT('part definition',#1415,'mechanical');
#1417=PRODUCT('pole_2_cassette_attach_cutaway',
'pole_2_cassette_attach_cutaway v1',$,(#1416));
#1418=PRESENTATION_STYLE_ASSIGNMENT((#1420));
#1419=PRESENTATION_STYLE_ASSIGNMENT((#1421));
#1420=SURFACE_STYLE_USAGE(.BOTH.,#1422);
#1421=SURFACE_STYLE_USAGE(.BOTH.,#1423);
#1422=SURFACE_SIDE_STYLE('',(#1424));
#1423=SURFACE_SIDE_STYLE('',(#1425));
#1424=SURFACE_STYLE_FILL_AREA(#1426);
#1425=SURFACE_STYLE_FILL_AREA(#1427);
#1426=FILL_AREA_STYLE('Steel - Satin',(#1428));
#1427=FILL_AREA_STYLE('Opaque(160,160,160)',(#1429));
#1428=FILL_AREA_STYLE_COLOUR('Steel - Satin',#1430);
#1429=FILL_AREA_STYLE_COLOUR('Opaque(160,160,160)',#1431);
#1430=COLOUR_RGB('Steel - Satin',0.627450980392157,0.627450980392157,0.627450980392157);
#1431=COLOUR_RGB('Opaque(160,160,160)',0.627450980392157,0.627450980392157,
0.627450980392157);
ENDSEC;
END-ISO-10303-21;
```
