## Supplementary material for "Repix: reliable, reusable, versatile chronic Neuropixels implants using minimal components": CAD files and materials list: StreamVersionTable.inf

```
AssetTableOfContents:3.1,
DefinitionIteratorProperties:3.2,
InstanceProperties:3.2,
AssetLibVersion:1.0
```
