## Supplementary material for "Repix: reliable, reusable, versatile chronic Neuropixels implants using minimal components": CAD files and materials list: core.xml

```
<?xml version="1.0" encoding="utf-8" ?><root version="1" name="root"><group name="content"><node name="asset" class="schema.autodesk.package.1.asset"><time name="created">2021-09-20T15:11:18Z</time><uuid name="identifier">83FC5266-82FE-4B42-A0DA-68B5B2527D37</uuid><string name="last saved"></string><bool name="read only">0</bool><time name="updated">2021-09-20T15:11:18Z</time><uint32 name="updates">1</uint32></node></group></root>
```
