## Supplementary material for "Repix: reliable, reusable, versatile chronic Neuropixels implants using minimal components": CAD files and materials list: Cover_BoxAndBase.step

```
ISO-10303-21;
HEADER;
/* Generated by software containing ST-Developer
 * from STEP Tools, Inc. (www.steptools.com) 
 */

FILE_DESCRIPTION(
/* description */ (''),
/* implementation_level */ '2;1');

FILE_NAME(
/* name */ 'Npx2.0 Guard Version 6_210908_lid_base v2 v1.step',
/* time_stamp */ '2024-04-19T10:09:45+01:00',
/* author */ (''),
/* organization */ (''),
/* preprocessor_version */ 'ST-DEVELOPER v20',
/* originating_system */ 'Autodesk Translation Framework v12.14.0.127',

/* authorisation */ '');

FILE_SCHEMA (('AUTOMOTIVE_DESIGN { 1 0 10303 214 3 1 1 }'));
ENDSEC;

DATA;
#10=MECHANICAL_DESIGN_GEOMETRIC_PRESENTATION_REPRESENTATION('',(#19,#20),
#1762);
#11=ITEM_DEFINED_TRANSFORMATION($,$,#1126,#1182);
#12=(
REPRESENTATION_RELATIONSHIP($,$,#1773,#1772)
REPRESENTATION_RELATIONSHIP_WITH_TRANSFORMATION(#11)
SHAPE_REPRESENTATION_RELATIONSHIP()
);
#13=CONTEXT_DEPENDENT_SHAPE_REPRESENTATION(#12,#1771);
#14=NEXT_ASSEMBLY_USAGE_OCCURRENCE('Component1:1','Component1:1',
'Component1:1',#1775,#1776,'Component1:1');
#15=SHAPE_REPRESENTATION_RELATIONSHIP('SRR','None',#1773,#17);
#16=SHAPE_REPRESENTATION_RELATIONSHIP('SRR','None',#1772,#18);
#17=ADVANCED_BREP_SHAPE_REPRESENTATION('',(#21),#1761);
#18=ADVANCED_BREP_SHAPE_REPRESENTATION('',(#22),#1760);
#19=STYLED_ITEM('',(#1786),#21);
#20=STYLED_ITEM('',(#1786),#22);
#21=MANIFOLD_SOLID_BREP('Body1',#1111);
#22=MANIFOLD_SOLID_BREP('Body5',#1112);
#23=FACE_BOUND('',#92,.T.);
#24=FACE_BOUND('',#103,.T.);
#25=FACE_BOUND('',#122,.T.);
#26=FACE_BOUND('',#129,.T.);
#27=FACE_BOUND('',#132,.T.);
#28=FACE_BOUND('',#140,.T.);
#29=FACE_BOUND('',#142,.T.);
#30=FACE_BOUND('',#146,.T.);
#31=FACE_BOUND('',#148,.T.);
#32=FACE_OUTER_BOUND('',#87,.T.);
#33=FACE_OUTER_BOUND('',#88,.T.);
#34=FACE_OUTER_BOUND('',#89,.T.);
#35=FACE_OUTER_BOUND('',#90,.T.);
#36=FACE_OUTER_BOUND('',#91,.T.);
#37=FACE_OUTER_BOUND('',#93,.T.);
#38=FACE_OUTER_BOUND('',#94,.T.);
#39=FACE_OUTER_BOUND('',#95,.T.);
#40=FACE_OUTER_BOUND('',#96,.T.);
#41=FACE_OUTER_BOUND('',#97,.T.);
#42=FACE_OUTER_BOUND('',#98,.T.);
#43=FACE_OUTER_BOUND('',#99,.T.);
#44=FACE_OUTER_BOUND('',#100,.T.);
#45=FACE_OUTER_BOUND('',#101,.T.);
#46=FACE_OUTER_BOUND('',#102,.T.);
#47=FACE_OUTER_BOUND('',#104,.T.);
#48=FACE_OUTER_BOUND('',#105,.T.);
#49=FACE_OUTER_BOUND('',#106,.T.);
#50=FACE_OUTER_BOUND('',#107,.T.);
#51=FACE_OUTER_BOUND('',#108,.T.);
#52=FACE_OUTER_BOUND('',#109,.T.);
#53=FACE_OUTER_BOUND('',#110,.T.);
#54=FACE_OUTER_BOUND('',#111,.T.);
#55=FACE_OUTER_BOUND('',#112,.T.);
#56=FACE_OUTER_BOUND('',#113,.T.);
#57=FACE_OUTER_BOUND('',#114,.T.);
#58=FACE_OUTER_BOUND('',#115,.T.);
#59=FACE_OUTER_BOUND('',#116,.T.);
#60=FACE_OUTER_BOUND('',#117,.T.);
#61=FACE_OUTER_BOUND('',#118,.T.);
#62=FACE_OUTER_BOUND('',#119,.T.);
#63=FACE_OUTER_BOUND('',#120,.T.);
#64=FACE_OUTER_BOUND('',#121,.T.);
#65=FACE_OUTER_BOUND('',#123,.T.);
#66=FACE_OUTER_BOUND('',#124,.T.);
#67=FACE_OUTER_BOUND('',#125,.T.);
#68=FACE_OUTER_BOUND('',#126,.T.);
#69=FACE_OUTER_BOUND('',#127,.T.);
#70=FACE_OUTER_BOUND('',#128,.T.);
#71=FACE_OUTER_BOUND('',#130,.T.);
#72=FACE_OUTER_BOUND('',#131,.T.);
#73=FACE_OUTER_BOUND('',#133,.T.);
#74=FACE_OUTER_BOUND('',#134,.T.);
#75=FACE_OUTER_BOUND('',#135,.T.);
#76=FACE_OUTER_BOUND('',#136,.T.);
#77=FACE_OUTER_BOUND('',#137,.T.);
#78=FACE_OUTER_BOUND('',#138,.T.);
#79=FACE_OUTER_BOUND('',#139,.T.);
#80=FACE_OUTER_BOUND('',#141,.T.);
#81=FACE_OUTER_BOUND('',#143,.T.);
#82=FACE_OUTER_BOUND('',#144,.T.);
#83=FACE_OUTER_BOUND('',#145,.T.);
#84=FACE_OUTER_BOUND('',#147,.T.);
#85=FACE_OUTER_BOUND('',#149,.T.);
#86=FACE_OUTER_BOUND('',#150,.T.);
#87=EDGE_LOOP('',(#701,#702,#703,#704,#705,#706,#707,#708));
#88=EDGE_LOOP('',(#709,#710,#711,#712,#713,#714,#715,#716));
#89=EDGE_LOOP('',(#717,#718,#719,#720));
#90=EDGE_LOOP('',(#721,#722,#723,#724));
#91=EDGE_LOOP('',(#725,#726,#727,#728,#729,#730,#731,#732));
#92=EDGE_LOOP('',(#733,#734,#735,#736));
#93=EDGE_LOOP('',(#737,#738,#739,#740));
#94=EDGE_LOOP('',(#741,#742,#743,#744));
#95=EDGE_LOOP('',(#745,#746,#747,#748));
#96=EDGE_LOOP('',(#749,#750,#751,#752,#753,#754,#755,#756));
#97=EDGE_LOOP('',(#757,#758,#759,#760));
#98=EDGE_LOOP('',(#761,#762,#763,#764));
#99=EDGE_LOOP('',(#765,#766,#767,#768));
#100=EDGE_LOOP('',(#769,#770,#771,#772));
#101=EDGE_LOOP('',(#773,#774,#775,#776));
#102=EDGE_LOOP('',(#777,#778,#779,#780));
#103=EDGE_LOOP('',(#781,#782,#783,#784));
#104=EDGE_LOOP('',(#785,#786,#787,#788,#789,#790,#791,#792));
#105=EDGE_LOOP('',(#793,#794,#795,#796));
#106=EDGE_LOOP('',(#797,#798,#799,#800));
#107=EDGE_LOOP('',(#801,#802,#803,#804,#805,#806,#807,#808));
#108=EDGE_LOOP('',(#809,#810,#811,#812));
#109=EDGE_LOOP('',(#813,#814,#815,#816));
#110=EDGE_LOOP('',(#817,#818,#819,#820,#821,#822,#823,#824));
#111=EDGE_LOOP('',(#825,#826,#827,#828));
#112=EDGE_LOOP('',(#829,#830,#831,#832,#833,#834,#835,#836));
#113=EDGE_LOOP('',(#837,#838,#839,#840));
#114=EDGE_LOOP('',(#841,#842,#843,#844,#845,#846));
#115=EDGE_LOOP('',(#847,#848,#849,#850,#851,#852));
#116=EDGE_LOOP('',(#853,#854,#855,#856));
#117=EDGE_LOOP('',(#857,#858,#859,#860,#861,#862,#863,#864));
#118=EDGE_LOOP('',(#865,#866,#867,#868));
#119=EDGE_LOOP('',(#869,#870,#871,#872));
#120=EDGE_LOOP('',(#873,#874,#875,#876));
#121=EDGE_LOOP('',(#877,#878,#879,#880,#881,#882,#883,#884));
#122=EDGE_LOOP('',(#885,#886,#887,#888));
#123=EDGE_LOOP('',(#889,#890,#891,#892));
#124=EDGE_LOOP('',(#893,#894,#895,#896));
#125=EDGE_LOOP('',(#897,#898,#899,#900));
#126=EDGE_LOOP('',(#901,#902,#903,#904));
#127=EDGE_LOOP('',(#905,#906,#907,#908));
#128=EDGE_LOOP('',(#909,#910,#911,#912));
#129=EDGE_LOOP('',(#913,#914,#915,#916));
#130=EDGE_LOOP('',(#917,#918,#919,#920));
#131=EDGE_LOOP('',(#921,#922,#923,#924));
#132=EDGE_LOOP('',(#925,#926,#927,#928));
#133=EDGE_LOOP('',(#929,#930,#931,#932));
#134=EDGE_LOOP('',(#933,#934,#935,#936));
#135=EDGE_LOOP('',(#937,#938,#939,#940));
#136=EDGE_LOOP('',(#941,#942,#943,#944));
#137=EDGE_LOOP('',(#945,#946,#947,#948));
#138=EDGE_LOOP('',(#949,#950,#951,#952));
#139=EDGE_LOOP('',(#953,#954,#955,#956));
#140=EDGE_LOOP('',(#957,#958,#959,#960));
#141=EDGE_LOOP('',(#961,#962,#963,#964));
#142=EDGE_LOOP('',(#965,#966,#967,#968));
#143=EDGE_LOOP('',(#969,#970,#971,#972));
#144=EDGE_LOOP('',(#973,#974,#975,#976));
#145=EDGE_LOOP('',(#977,#978,#979,#980));
#146=EDGE_LOOP('',(#981,#982,#983,#984));
#147=EDGE_LOOP('',(#985,#986,#987,#988));
#148=EDGE_LOOP('',(#989,#990,#991,#992));
#149=EDGE_LOOP('',(#993,#994,#995,#996));
#150=EDGE_LOOP('',(#997,#998,#999,#1000));
#151=LINE('',#1454,#301);
#152=LINE('',#1456,#302);
#153=LINE('',#1458,#303);
#154=LINE('',#1460,#304);
#155=LINE('',#1462,#305);
#156=LINE('',#1464,#306);
#157=LINE('',#1466,#307);
#158=LINE('',#1467,#308);
#159=LINE('',#1471,#309);
#160=LINE('',#1473,#310);
#161=LINE('',#1475,#311);
#162=LINE('',#1477,#312);
#163=LINE('',#1479,#313);
#164=LINE('',#1481,#314);
#165=LINE('',#1483,#315);
#166=LINE('',#1484,#316);
#167=LINE('',#1488,#317);
#168=LINE('',#1490,#318);
#169=LINE('',#1492,#319);
#170=LINE('',#1493,#320);
#171=LINE('',#1497,#321);
#172=LINE('',#1499,#322);
#173=LINE('',#1501,#323);
#174=LINE('',#1502,#324);
#175=LINE('',#1504,#325);
#176=LINE('',#1506,#326);
#177=LINE('',#1508,#327);
#178=LINE('',#1510,#328);
#179=LINE('',#1512,#329);
#180=LINE('',#1513,#330);
#181=LINE('',#1515,#331);
#182=LINE('',#1517,#332);
#183=LINE('',#1518,#333);
#184=LINE('',#1521,#334);
#185=LINE('',#1523,#335);
#186=LINE('',#1524,#336);
#187=LINE('',#1527,#337);
#188=LINE('',#1528,#338);
#189=LINE('',#1531,#339);
#190=LINE('',#1533,#340);
#191=LINE('',#1534,#341);
#192=LINE('',#1537,#342);
#193=LINE('',#1539,#343);
#194=LINE('',#1541,#344);
#195=LINE('',#1543,#345);
#196=LINE('',#1545,#346);
#197=LINE('',#1547,#347);
#198=LINE('',#1548,#348);
#199=LINE('',#1550,#349);
#200=LINE('',#1553,#350);
#201=LINE('',#1554,#351);
#202=LINE('',#1557,#352);
#203=LINE('',#1558,#353);
#204=LINE('',#1561,#354);
#205=LINE('',#1562,#355);
#206=LINE('',#1564,#356);
#207=LINE('',#1568,#357);
#208=LINE('',#1570,#358);
#209=LINE('',#1572,#359);
#210=LINE('',#1573,#360);
#211=LINE('',#1575,#361);
#212=LINE('',#1577,#362);
#213=LINE('',#1578,#363);
#214=LINE('',#1580,#364);
#215=LINE('',#1583,#365);
#216=LINE('',#1586,#366);
#217=LINE('',#1588,#367);
#218=LINE('',#1590,#368);
#219=LINE('',#1592,#369);
#220=LINE('',#1594,#370);
#221=LINE('',#1596,#371);
#222=LINE('',#1597,#372);
#223=LINE('',#1600,#373);
#224=LINE('',#1601,#374);
#225=LINE('',#1604,#375);
#226=LINE('',#1605,#376);
#227=LINE('',#1608,#377);
#228=LINE('',#1610,#378);
#229=LINE('',#1612,#379);
#230=LINE('',#1614,#380);
#231=LINE('',#1616,#381);
#232=LINE('',#1617,#382);
#233=LINE('',#1619,#383);
#234=LINE('',#1621,#384);
#235=LINE('',#1623,#385);
#236=LINE('',#1625,#386);
#237=LINE('',#1626,#387);
#238=LINE('',#1629,#388);
#239=LINE('',#1631,#389);
#240=LINE('',#1632,#390);
#241=LINE('',#1634,#391);
#242=LINE('',#1635,#392);
#243=LINE('',#1637,#393);
#244=LINE('',#1638,#394);
#245=LINE('',#1642,#395);
#246=LINE('',#1643,#396);
#247=LINE('',#1645,#397);
#248=LINE('',#1647,#398);
#249=LINE('',#1650,#399);
#250=LINE('',#1651,#400);
#251=LINE('',#1653,#401);
#252=LINE('',#1656,#402);
#253=LINE('',#1661,#403);
#254=LINE('',#1663,#404);
#255=LINE('',#1665,#405);
#256=LINE('',#1666,#406);
#257=LINE('',#1670,#407);
#258=LINE('',#1672,#408);
#259=LINE('',#1674,#409);
#260=LINE('',#1675,#410);
#261=LINE('',#1677,#411);
#262=LINE('',#1679,#412);
#263=LINE('',#1680,#413);
#264=LINE('',#1684,#414);
#265=LINE('',#1686,#415);
#266=LINE('',#1688,#416);
#267=LINE('',#1689,#417);
#268=LINE('',#1693,#418);
#269=LINE('',#1695,#419);
#270=LINE('',#1697,#420);
#271=LINE('',#1698,#421);
#272=LINE('',#1700,#422);
#273=LINE('',#1702,#423);
#274=LINE('',#1703,#424);
#275=LINE('',#1706,#425);
#276=LINE('',#1707,#426);
#277=LINE('',#1710,#427);
#278=LINE('',#1711,#428);
#279=LINE('',#1714,#429);
#280=LINE('',#1715,#430);
#281=LINE('',#1717,#431);
#282=LINE('',#1720,#432);
#283=LINE('',#1721,#433);
#284=LINE('',#1723,#434);
#285=LINE('',#1726,#435);
#286=LINE('',#1728,#436);
#287=LINE('',#1729,#437);
#288=LINE('',#1732,#438);
#289=LINE('',#1733,#439);
#290=LINE('',#1734,#440);
#291=LINE('',#1738,#441);
#292=LINE('',#1739,#442);
#293=LINE('',#1740,#443);
#294=LINE('',#1742,#444);
#295=LINE('',#1744,#445);
#296=LINE('',#1745,#446);
#297=LINE('',#1747,#447);
#298=LINE('',#1749,#448);
#299=LINE('',#1751,#449);
#300=LINE('',#1753,#450);
#301=VECTOR('',#1189,10.);
#302=VECTOR('',#1190,10.);
#303=VECTOR('',#1191,10.);
#304=VECTOR('',#1192,10.);
#305=VECTOR('',#1193,10.);
#306=VECTOR('',#1194,10.);
#307=VECTOR('',#1195,10.);
#308=VECTOR('',#1196,10.);
#309=VECTOR('',#1199,10.);
#310=VECTOR('',#1200,10.);
#311=VECTOR('',#1201,10.);
#312=VECTOR('',#1202,10.);
#313=VECTOR('',#1203,10.);
#314=VECTOR('',#1204,10.);
#315=VECTOR('',#1205,10.);
#316=VECTOR('',#1206,10.);
#317=VECTOR('',#1209,10.);
#318=VECTOR('',#1210,10.);
#319=VECTOR('',#1211,10.);
#320=VECTOR('',#1212,10.);
#321=VECTOR('',#1215,10.);
#322=VECTOR('',#1216,10.);
#323=VECTOR('',#1217,10.);
#324=VECTOR('',#1218,10.);
#325=VECTOR('',#1221,10.);
#326=VECTOR('',#1222,10.);
#327=VECTOR('',#1223,10.);
#328=VECTOR('',#1224,10.);
#329=VECTOR('',#1225,10.);
#330=VECTOR('',#1226,10.);
#331=VECTOR('',#1227,10.);
#332=VECTOR('',#1228,10.);
#333=VECTOR('',#1229,10.);
#334=VECTOR('',#1232,10.);
#335=VECTOR('',#1233,10.);
#336=VECTOR('',#1234,10.);
#337=VECTOR('',#1237,10.);
#338=VECTOR('',#1238,10.);
#339=VECTOR('',#1241,10.);
#340=VECTOR('',#1242,10.);
#341=VECTOR('',#1243,10.);
#342=VECTOR('',#1246,10.);
#343=VECTOR('',#1247,10.);
#344=VECTOR('',#1248,10.);
#345=VECTOR('',#1249,10.);
#346=VECTOR('',#1250,10.);
#347=VECTOR('',#1251,10.);
#348=VECTOR('',#1252,10.);
#349=VECTOR('',#1255,10.);
#350=VECTOR('',#1258,10.);
#351=VECTOR('',#1259,10.);
#352=VECTOR('',#1262,10.);
#353=VECTOR('',#1263,10.);
#354=VECTOR('',#1266,10.);
#355=VECTOR('',#1267,10.);
#356=VECTOR('',#1270,10.);
#357=VECTOR('',#1273,10.);
#358=VECTOR('',#1274,10.);
#359=VECTOR('',#1275,10.);
#360=VECTOR('',#1276,10.);
#361=VECTOR('',#1277,10.);
#362=VECTOR('',#1278,10.);
#363=VECTOR('',#1279,10.);
#364=VECTOR('',#1282,10.);
#365=VECTOR('',#1287,10.);
#366=VECTOR('',#1290,10.);
#367=VECTOR('',#1291,10.);
#368=VECTOR('',#1292,10.);
#369=VECTOR('',#1293,10.);
#370=VECTOR('',#1294,10.);
#371=VECTOR('',#1295,10.);
#372=VECTOR('',#1296,10.);
#373=VECTOR('',#1299,10.);
#374=VECTOR('',#1300,10.);
#375=VECTOR('',#1303,10.);
#376=VECTOR('',#1304,10.);
#377=VECTOR('',#1307,10.);
#378=VECTOR('',#1308,10.);
#379=VECTOR('',#1309,10.);
#380=VECTOR('',#1310,10.);
#381=VECTOR('',#1311,10.);
#382=VECTOR('',#1312,10.);
#383=VECTOR('',#1315,10.);
#384=VECTOR('',#1318,10.);
#385=VECTOR('',#1319,10.);
#386=VECTOR('',#1320,10.);
#387=VECTOR('',#1321,10.);
#388=VECTOR('',#1324,10.);
#389=VECTOR('',#1325,10.);
#390=VECTOR('',#1326,10.);
#391=VECTOR('',#1329,10.);
#392=VECTOR('',#1330,10.);
#393=VECTOR('',#1333,10.);
#394=VECTOR('',#1334,10.);
#395=VECTOR('',#1339,10.);
#396=VECTOR('',#1340,10.);
#397=VECTOR('',#1343,10.);
#398=VECTOR('',#1346,10.);
#399=VECTOR('',#1351,10.);
#400=VECTOR('',#1352,10.);
#401=VECTOR('',#1355,10.);
#402=VECTOR('',#1360,10.);
#403=VECTOR('',#1365,10.);
#404=VECTOR('',#1366,10.);
#405=VECTOR('',#1367,10.);
#406=VECTOR('',#1368,10.);
#407=VECTOR('',#1371,10.);
#408=VECTOR('',#1372,10.);
#409=VECTOR('',#1373,10.);
#410=VECTOR('',#1374,10.);
#411=VECTOR('',#1375,10.);
#412=VECTOR('',#1376,10.);
#413=VECTOR('',#1377,10.);
#414=VECTOR('',#1380,10.);
#415=VECTOR('',#1381,10.);
#416=VECTOR('',#1382,10.);
#417=VECTOR('',#1383,10.);
#418=VECTOR('',#1386,10.);
#419=VECTOR('',#1387,10.);
#420=VECTOR('',#1388,10.);
#421=VECTOR('',#1389,10.);
#422=VECTOR('',#1390,10.);
#423=VECTOR('',#1391,10.);
#424=VECTOR('',#1392,10.);
#425=VECTOR('',#1395,10.);
#426=VECTOR('',#1396,10.);
#427=VECTOR('',#1399,10.);
#428=VECTOR('',#1400,10.);
#429=VECTOR('',#1403,10.);
#430=VECTOR('',#1404,10.);
#431=VECTOR('',#1407,10.);
#432=VECTOR('',#1410,10.);
#433=VECTOR('',#1411,10.);
#434=VECTOR('',#1414,10.);
#435=VECTOR('',#1417,10.);
#436=VECTOR('',#1418,10.);
#437=VECTOR('',#1419,10.);
#438=VECTOR('',#1420,10.);
#439=VECTOR('',#1421,10.);
#440=VECTOR('',#1422,10.);
#441=VECTOR('',#1425,10.);
#442=VECTOR('',#1426,10.);
#443=VECTOR('',#1427,10.);
#444=VECTOR('',#1428,10.);
#445=VECTOR('',#1429,10.);
#446=VECTOR('',#1430,10.);
#447=VECTOR('',#1433,10.);
#448=VECTOR('',#1436,10.);
#449=VECTOR('',#1439,10.);
#450=VECTOR('',#1442,10.);
#451=VERTEX_POINT('',#1452);
#452=VERTEX_POINT('',#1453);
#453=VERTEX_POINT('',#1455);
#454=VERTEX_POINT('',#1457);
#455=VERTEX_POINT('',#1459);
#456=VERTEX_POINT('',#1461);
#457=VERTEX_POINT('',#1463);
#458=VERTEX_POINT('',#1465);
#459=VERTEX_POINT('',#1469);
#460=VERTEX_POINT('',#1470);
#461=VERTEX_POINT('',#1472);
#462=VERTEX_POINT('',#1474);
#463=VERTEX_POINT('',#1476);
#464=VERTEX_POINT('',#1478);
#465=VERTEX_POINT('',#1480);
#466=VERTEX_POINT('',#1482);
#467=VERTEX_POINT('',#1486);
#468=VERTEX_POINT('',#1487);
#469=VERTEX_POINT('',#1489);
#470=VERTEX_POINT('',#1491);
#471=VERTEX_POINT('',#1495);
#472=VERTEX_POINT('',#1496);
#473=VERTEX_POINT('',#1498);
#474=VERTEX_POINT('',#1500);
#475=VERTEX_POINT('',#1505);
#476=VERTEX_POINT('',#1507);
#477=VERTEX_POINT('',#1509);
#478=VERTEX_POINT('',#1511);
#479=VERTEX_POINT('',#1514);
#480=VERTEX_POINT('',#1516);
#481=VERTEX_POINT('',#1520);
#482=VERTEX_POINT('',#1522);
#483=VERTEX_POINT('',#1526);
#484=VERTEX_POINT('',#1530);
#485=VERTEX_POINT('',#1532);
#486=VERTEX_POINT('',#1536);
#487=VERTEX_POINT('',#1538);
#488=VERTEX_POINT('',#1540);
#489=VERTEX_POINT('',#1542);
#490=VERTEX_POINT('',#1544);
#491=VERTEX_POINT('',#1546);
#492=VERTEX_POINT('',#1552);
#493=VERTEX_POINT('',#1556);
#494=VERTEX_POINT('',#1560);
#495=VERTEX_POINT('',#1566);
#496=VERTEX_POINT('',#1567);
#497=VERTEX_POINT('',#1569);
#498=VERTEX_POINT('',#1571);
#499=VERTEX_POINT('',#1574);
#500=VERTEX_POINT('',#1576);
#501=VERTEX_POINT('',#1585);
#502=VERTEX_POINT('',#1587);
#503=VERTEX_POINT('',#1589);
#504=VERTEX_POINT('',#1591);
#505=VERTEX_POINT('',#1593);
#506=VERTEX_POINT('',#1595);
#507=VERTEX_POINT('',#1599);
#508=VERTEX_POINT('',#1603);
#509=VERTEX_POINT('',#1607);
#510=VERTEX_POINT('',#1609);
#511=VERTEX_POINT('',#1611);
#512=VERTEX_POINT('',#1613);
#513=VERTEX_POINT('',#1615);
#514=VERTEX_POINT('',#1622);
#515=VERTEX_POINT('',#1624);
#516=VERTEX_POINT('',#1628);
#517=VERTEX_POINT('',#1630);
#518=VERTEX_POINT('',#1641);
#519=VERTEX_POINT('',#1659);
#520=VERTEX_POINT('',#1660);
#521=VERTEX_POINT('',#1662);
#522=VERTEX_POINT('',#1664);
#523=VERTEX_POINT('',#1668);
#524=VERTEX_POINT('',#1669);
#525=VERTEX_POINT('',#1671);
#526=VERTEX_POINT('',#1673);
#527=VERTEX_POINT('',#1676);
#528=VERTEX_POINT('',#1678);
#529=VERTEX_POINT('',#1682);
#530=VERTEX_POINT('',#1683);
#531=VERTEX_POINT('',#1685);
#532=VERTEX_POINT('',#1687);
#533=VERTEX_POINT('',#1691);
#534=VERTEX_POINT('',#1692);
#535=VERTEX_POINT('',#1694);
#536=VERTEX_POINT('',#1696);
#537=VERTEX_POINT('',#1699);
#538=VERTEX_POINT('',#1701);
#539=VERTEX_POINT('',#1705);
#540=VERTEX_POINT('',#1709);
#541=VERTEX_POINT('',#1713);
#542=VERTEX_POINT('',#1719);
#543=VERTEX_POINT('',#1725);
#544=VERTEX_POINT('',#1727);
#545=VERTEX_POINT('',#1730);
#546=VERTEX_POINT('',#1731);
#547=VERTEX_POINT('',#1736);
#548=VERTEX_POINT('',#1737);
#549=VERTEX_POINT('',#1741);
#550=VERTEX_POINT('',#1743);
#551=EDGE_CURVE('',#451,#452,#151,.T.);
#552=EDGE_CURVE('',#452,#453,#152,.T.);
#553=EDGE_CURVE('',#454,#453,#153,.T.);
#554=EDGE_CURVE('',#454,#455,#154,.T.);
#555=EDGE_CURVE('',#455,#456,#155,.T.);
#556=EDGE_CURVE('',#456,#457,#156,.T.);
#557=EDGE_CURVE('',#457,#458,#157,.T.);
#558=EDGE_CURVE('',#458,#451,#158,.T.);
#559=EDGE_CURVE('',#459,#460,#159,.T.);
#560=EDGE_CURVE('',#460,#461,#160,.T.);
#561=EDGE_CURVE('',#461,#462,#161,.T.);
#562=EDGE_CURVE('',#462,#463,#162,.T.);
#563=EDGE_CURVE('',#463,#464,#163,.T.);
#564=EDGE_CURVE('',#464,#465,#164,.T.);
#565=EDGE_CURVE('',#466,#465,#165,.T.);
#566=EDGE_CURVE('',#466,#459,#166,.T.);
#567=EDGE_CURVE('',#467,#468,#167,.T.);
#568=EDGE_CURVE('',#469,#467,#168,.T.);
#569=EDGE_CURVE('',#470,#469,#169,.T.);
#570=EDGE_CURVE('',#468,#470,#170,.T.);
#571=EDGE_CURVE('',#471,#472,#171,.T.);
#572=EDGE_CURVE('',#473,#471,#172,.T.);
#573=EDGE_CURVE('',#474,#473,#173,.T.);
#574=EDGE_CURVE('',#474,#472,#174,.T.);
#575=EDGE_CURVE('',#468,#474,#175,.T.);
#576=EDGE_CURVE('',#473,#475,#176,.T.);
#577=EDGE_CURVE('',#475,#476,#177,.T.);
#578=EDGE_CURVE('',#476,#477,#178,.T.);
#579=EDGE_CURVE('',#477,#478,#179,.T.);
#580=EDGE_CURVE('',#478,#467,#180,.T.);
#581=EDGE_CURVE('',#465,#479,#181,.T.);
#582=EDGE_CURVE('',#479,#480,#182,.T.);
#583=EDGE_CURVE('',#480,#466,#183,.T.);
#584=EDGE_CURVE('',#461,#481,#184,.T.);
#585=EDGE_CURVE('',#482,#460,#185,.T.);
#586=EDGE_CURVE('',#481,#482,#186,.T.);
#587=EDGE_CURVE('',#483,#481,#187,.T.);
#588=EDGE_CURVE('',#483,#462,#188,.T.);
#589=EDGE_CURVE('',#484,#458,#189,.T.);
#590=EDGE_CURVE('',#485,#484,#190,.T.);
#591=EDGE_CURVE('',#451,#485,#191,.T.);
#592=EDGE_CURVE('',#486,#485,#192,.T.);
#593=EDGE_CURVE('',#484,#487,#193,.T.);
#594=EDGE_CURVE('',#488,#487,#194,.T.);
#595=EDGE_CURVE('',#489,#488,#195,.T.);
#596=EDGE_CURVE('',#490,#489,#196,.T.);
#597=EDGE_CURVE('',#491,#490,#197,.T.);
#598=EDGE_CURVE('',#491,#486,#198,.T.);
#599=EDGE_CURVE('',#487,#457,#199,.T.);
#600=EDGE_CURVE('',#492,#483,#200,.T.);
#601=EDGE_CURVE('',#463,#492,#201,.T.);
#602=EDGE_CURVE('',#492,#493,#202,.T.);
#603=EDGE_CURVE('',#493,#464,#203,.T.);
#604=EDGE_CURVE('',#459,#494,#204,.T.);
#605=EDGE_CURVE('',#482,#494,#205,.T.);
#606=EDGE_CURVE('',#494,#480,#206,.T.);
#607=EDGE_CURVE('',#495,#496,#207,.T.);
#608=EDGE_CURVE('',#497,#495,#208,.T.);
#609=EDGE_CURVE('',#498,#497,#209,.T.);
#610=EDGE_CURVE('',#496,#498,#210,.T.);
#611=EDGE_CURVE('',#499,#476,#211,.T.);
#612=EDGE_CURVE('',#500,#499,#212,.T.);
#613=EDGE_CURVE('',#477,#500,#213,.T.);
#614=EDGE_CURVE('',#493,#479,#214,.T.);
#615=EDGE_CURVE('',#488,#456,#215,.T.);
#616=EDGE_CURVE('',#498,#501,#216,.T.);
#617=EDGE_CURVE('',#501,#502,#217,.T.);
#618=EDGE_CURVE('',#502,#503,#218,.T.);
#619=EDGE_CURVE('',#503,#504,#219,.T.);
#620=EDGE_CURVE('',#504,#505,#220,.T.);
#621=EDGE_CURVE('',#505,#506,#221,.T.);
#622=EDGE_CURVE('',#506,#496,#222,.T.);
#623=EDGE_CURVE('',#507,#497,#223,.T.);
#624=EDGE_CURVE('',#507,#501,#224,.T.);
#625=EDGE_CURVE('',#500,#508,#225,.T.);
#626=EDGE_CURVE('',#478,#508,#226,.T.);
#627=EDGE_CURVE('',#509,#475,#227,.T.);
#628=EDGE_CURVE('',#510,#509,#228,.T.);
#629=EDGE_CURVE('',#511,#510,#229,.T.);
#630=EDGE_CURVE('',#512,#511,#230,.T.);
#631=EDGE_CURVE('',#513,#512,#231,.T.);
#632=EDGE_CURVE('',#499,#513,#232,.T.);
#633=EDGE_CURVE('',#472,#470,#233,.T.);
#634=EDGE_CURVE('',#513,#471,#234,.T.);
#635=EDGE_CURVE('',#512,#514,#235,.T.);
#636=EDGE_CURVE('',#515,#514,#236,.T.);
#637=EDGE_CURVE('',#509,#515,#237,.T.);
#638=EDGE_CURVE('',#516,#514,#238,.T.);
#639=EDGE_CURVE('',#516,#517,#239,.T.);
#640=EDGE_CURVE('',#515,#517,#240,.T.);
#641=EDGE_CURVE('',#505,#517,#241,.T.);
#642=EDGE_CURVE('',#510,#504,#242,.T.);
#643=EDGE_CURVE('',#511,#503,#243,.T.);
#644=EDGE_CURVE('',#516,#502,#244,.T.);
#645=EDGE_CURVE('',#518,#507,#245,.T.);
#646=EDGE_CURVE('',#518,#506,#246,.T.);
#647=EDGE_CURVE('',#469,#508,#247,.T.);
#648=EDGE_CURVE('',#518,#495,#248,.T.);
#649=EDGE_CURVE('',#453,#491,#249,.T.);
#650=EDGE_CURVE('',#490,#454,#250,.T.);
#651=EDGE_CURVE('',#455,#489,#251,.T.);
#652=EDGE_CURVE('',#486,#452,#252,.T.);
#653=EDGE_CURVE('',#519,#520,#253,.T.);
#654=EDGE_CURVE('',#521,#519,#254,.T.);
#655=EDGE_CURVE('',#522,#521,#255,.T.);
#656=EDGE_CURVE('',#520,#522,#256,.T.);
#657=EDGE_CURVE('',#523,#524,#257,.T.);
#658=EDGE_CURVE('',#524,#525,#258,.T.);
#659=EDGE_CURVE('',#526,#525,#259,.T.);
#660=EDGE_CURVE('',#523,#526,#260,.T.);
#661=EDGE_CURVE('',#527,#522,#261,.T.);
#662=EDGE_CURVE('',#521,#528,#262,.T.);
#663=EDGE_CURVE('',#528,#527,#263,.T.);
#664=EDGE_CURVE('',#529,#530,#264,.T.);
#665=EDGE_CURVE('',#531,#529,#265,.T.);
#666=EDGE_CURVE('',#532,#531,#266,.T.);
#667=EDGE_CURVE('',#530,#532,#267,.T.);
#668=EDGE_CURVE('',#533,#534,#268,.T.);
#669=EDGE_CURVE('',#534,#535,#269,.T.);
#670=EDGE_CURVE('',#536,#535,#270,.T.);
#671=EDGE_CURVE('',#536,#533,#271,.T.);
#672=EDGE_CURVE('',#537,#532,#272,.T.);
#673=EDGE_CURVE('',#531,#538,#273,.T.);
#674=EDGE_CURVE('',#538,#537,#274,.T.);
#675=EDGE_CURVE('',#520,#539,#275,.T.);
#676=EDGE_CURVE('',#539,#527,#276,.T.);
#677=EDGE_CURVE('',#530,#540,#277,.T.);
#678=EDGE_CURVE('',#540,#537,#278,.T.);
#679=EDGE_CURVE('',#541,#519,#279,.T.);
#680=EDGE_CURVE('',#541,#528,#280,.T.);
#681=EDGE_CURVE('',#539,#541,#281,.T.);
#682=EDGE_CURVE('',#540,#542,#282,.T.);
#683=EDGE_CURVE('',#542,#538,#283,.T.);
#684=EDGE_CURVE('',#542,#529,#284,.T.);
#685=EDGE_CURVE('',#543,#526,#285,.T.);
#686=EDGE_CURVE('',#525,#544,#286,.T.);
#687=EDGE_CURVE('',#544,#543,#287,.T.);
#688=EDGE_CURVE('',#545,#546,#288,.T.);
#689=EDGE_CURVE('',#546,#536,#289,.T.);
#690=EDGE_CURVE('',#535,#545,#290,.T.);
#691=EDGE_CURVE('',#547,#548,#291,.T.);
#692=EDGE_CURVE('',#524,#547,#292,.T.);
#693=EDGE_CURVE('',#548,#523,#293,.T.);
#694=EDGE_CURVE('',#549,#533,#294,.T.);
#695=EDGE_CURVE('',#550,#549,#295,.T.);
#696=EDGE_CURVE('',#534,#550,#296,.T.);
#697=EDGE_CURVE('',#548,#543,#297,.T.);
#698=EDGE_CURVE('',#549,#546,#298,.T.);
#699=EDGE_CURVE('',#545,#550,#299,.T.);
#700=EDGE_CURVE('',#547,#544,#300,.T.);
#701=ORIENTED_EDGE('',*,*,#551,.T.);
#702=ORIENTED_EDGE('',*,*,#552,.T.);
#703=ORIENTED_EDGE('',*,*,#553,.F.);
#704=ORIENTED_EDGE('',*,*,#554,.T.);
#705=ORIENTED_EDGE('',*,*,#555,.T.);
#706=ORIENTED_EDGE('',*,*,#556,.T.);
#707=ORIENTED_EDGE('',*,*,#557,.T.);
#708=ORIENTED_EDGE('',*,*,#558,.T.);
#709=ORIENTED_EDGE('',*,*,#559,.T.);
#710=ORIENTED_EDGE('',*,*,#560,.T.);
#711=ORIENTED_EDGE('',*,*,#561,.T.);
#712=ORIENTED_EDGE('',*,*,#562,.T.);
#713=ORIENTED_EDGE('',*,*,#563,.T.);
#714=ORIENTED_EDGE('',*,*,#564,.T.);
#715=ORIENTED_EDGE('',*,*,#565,.F.);
#716=ORIENTED_EDGE('',*,*,#566,.T.);
#717=ORIENTED_EDGE('',*,*,#567,.F.);
#718=ORIENTED_EDGE('',*,*,#568,.F.);
#719=ORIENTED_EDGE('',*,*,#569,.F.);
#720=ORIENTED_EDGE('',*,*,#570,.F.);
#721=ORIENTED_EDGE('',*,*,#571,.F.);
#722=ORIENTED_EDGE('',*,*,#572,.F.);
#723=ORIENTED_EDGE('',*,*,#573,.F.);
#724=ORIENTED_EDGE('',*,*,#574,.T.);
#725=ORIENTED_EDGE('',*,*,#575,.T.);
#726=ORIENTED_EDGE('',*,*,#573,.T.);
#727=ORIENTED_EDGE('',*,*,#576,.T.);
#728=ORIENTED_EDGE('',*,*,#577,.T.);
#729=ORIENTED_EDGE('',*,*,#578,.T.);
#730=ORIENTED_EDGE('',*,*,#579,.T.);
#731=ORIENTED_EDGE('',*,*,#580,.T.);
#732=ORIENTED_EDGE('',*,*,#567,.T.);
#733=ORIENTED_EDGE('',*,*,#581,.T.);
#734=ORIENTED_EDGE('',*,*,#582,.T.);
#735=ORIENTED_EDGE('',*,*,#583,.T.);
#736=ORIENTED_EDGE('',*,*,#565,.T.);
#737=ORIENTED_EDGE('',*,*,#584,.F.);
#738=ORIENTED_EDGE('',*,*,#560,.F.);
#739=ORIENTED_EDGE('',*,*,#585,.F.);
#740=ORIENTED_EDGE('',*,*,#586,.F.);
#741=ORIENTED_EDGE('',*,*,#584,.T.);
#742=ORIENTED_EDGE('',*,*,#587,.F.);
#743=ORIENTED_EDGE('',*,*,#588,.T.);
#744=ORIENTED_EDGE('',*,*,#561,.F.);
#745=ORIENTED_EDGE('',*,*,#589,.F.);
#746=ORIENTED_EDGE('',*,*,#590,.F.);
#747=ORIENTED_EDGE('',*,*,#591,.F.);
#748=ORIENTED_EDGE('',*,*,#558,.F.);
#749=ORIENTED_EDGE('',*,*,#592,.T.);
#750=ORIENTED_EDGE('',*,*,#590,.T.);
#751=ORIENTED_EDGE('',*,*,#593,.T.);
#752=ORIENTED_EDGE('',*,*,#594,.F.);
#753=ORIENTED_EDGE('',*,*,#595,.F.);
#754=ORIENTED_EDGE('',*,*,#596,.F.);
#755=ORIENTED_EDGE('',*,*,#597,.F.);
#756=ORIENTED_EDGE('',*,*,#598,.T.);
#757=ORIENTED_EDGE('',*,*,#589,.T.);
#758=ORIENTED_EDGE('',*,*,#557,.F.);
#759=ORIENTED_EDGE('',*,*,#599,.F.);
#760=ORIENTED_EDGE('',*,*,#593,.F.);
#761=ORIENTED_EDGE('',*,*,#588,.F.);
#762=ORIENTED_EDGE('',*,*,#600,.F.);
#763=ORIENTED_EDGE('',*,*,#601,.F.);
#764=ORIENTED_EDGE('',*,*,#562,.F.);
#765=ORIENTED_EDGE('',*,*,#601,.T.);
#766=ORIENTED_EDGE('',*,*,#602,.T.);
#767=ORIENTED_EDGE('',*,*,#603,.T.);
#768=ORIENTED_EDGE('',*,*,#563,.F.);
#769=ORIENTED_EDGE('',*,*,#604,.T.);
#770=ORIENTED_EDGE('',*,*,#605,.F.);
#771=ORIENTED_EDGE('',*,*,#585,.T.);
#772=ORIENTED_EDGE('',*,*,#559,.F.);
#773=ORIENTED_EDGE('',*,*,#604,.F.);
#774=ORIENTED_EDGE('',*,*,#566,.F.);
#775=ORIENTED_EDGE('',*,*,#583,.F.);
#776=ORIENTED_EDGE('',*,*,#606,.F.);
#777=ORIENTED_EDGE('',*,*,#607,.F.);
#778=ORIENTED_EDGE('',*,*,#608,.F.);
#779=ORIENTED_EDGE('',*,*,#609,.F.);
#780=ORIENTED_EDGE('',*,*,#610,.F.);
#781=ORIENTED_EDGE('',*,*,#578,.F.);
#782=ORIENTED_EDGE('',*,*,#611,.F.);
#783=ORIENTED_EDGE('',*,*,#612,.F.);
#784=ORIENTED_EDGE('',*,*,#613,.F.);
#785=ORIENTED_EDGE('',*,*,#605,.T.);
#786=ORIENTED_EDGE('',*,*,#606,.T.);
#787=ORIENTED_EDGE('',*,*,#582,.F.);
#788=ORIENTED_EDGE('',*,*,#614,.F.);
#789=ORIENTED_EDGE('',*,*,#602,.F.);
#790=ORIENTED_EDGE('',*,*,#600,.T.);
#791=ORIENTED_EDGE('',*,*,#587,.T.);
#792=ORIENTED_EDGE('',*,*,#586,.T.);
#793=ORIENTED_EDGE('',*,*,#614,.T.);
#794=ORIENTED_EDGE('',*,*,#581,.F.);
#795=ORIENTED_EDGE('',*,*,#564,.F.);
#796=ORIENTED_EDGE('',*,*,#603,.F.);
#797=ORIENTED_EDGE('',*,*,#599,.T.);
#798=ORIENTED_EDGE('',*,*,#556,.F.);
#799=ORIENTED_EDGE('',*,*,#615,.F.);
#800=ORIENTED_EDGE('',*,*,#594,.T.);
#801=ORIENTED_EDGE('',*,*,#610,.T.);
#802=ORIENTED_EDGE('',*,*,#616,.T.);
#803=ORIENTED_EDGE('',*,*,#617,.T.);
#804=ORIENTED_EDGE('',*,*,#618,.T.);
#805=ORIENTED_EDGE('',*,*,#619,.T.);
#806=ORIENTED_EDGE('',*,*,#620,.T.);
#807=ORIENTED_EDGE('',*,*,#621,.T.);
#808=ORIENTED_EDGE('',*,*,#622,.T.);
#809=ORIENTED_EDGE('',*,*,#609,.T.);
#810=ORIENTED_EDGE('',*,*,#623,.F.);
#811=ORIENTED_EDGE('',*,*,#624,.T.);
#812=ORIENTED_EDGE('',*,*,#616,.F.);
#813=ORIENTED_EDGE('',*,*,#613,.T.);
#814=ORIENTED_EDGE('',*,*,#625,.T.);
#815=ORIENTED_EDGE('',*,*,#626,.F.);
#816=ORIENTED_EDGE('',*,*,#579,.F.);
#817=ORIENTED_EDGE('',*,*,#611,.T.);
#818=ORIENTED_EDGE('',*,*,#577,.F.);
#819=ORIENTED_EDGE('',*,*,#627,.F.);
#820=ORIENTED_EDGE('',*,*,#628,.F.);
#821=ORIENTED_EDGE('',*,*,#629,.F.);
#822=ORIENTED_EDGE('',*,*,#630,.F.);
#823=ORIENTED_EDGE('',*,*,#631,.F.);
#824=ORIENTED_EDGE('',*,*,#632,.F.);
#825=ORIENTED_EDGE('',*,*,#570,.T.);
#826=ORIENTED_EDGE('',*,*,#633,.F.);
#827=ORIENTED_EDGE('',*,*,#574,.F.);
#828=ORIENTED_EDGE('',*,*,#575,.F.);
#829=ORIENTED_EDGE('',*,*,#572,.T.);
#830=ORIENTED_EDGE('',*,*,#634,.F.);
#831=ORIENTED_EDGE('',*,*,#631,.T.);
#832=ORIENTED_EDGE('',*,*,#635,.T.);
#833=ORIENTED_EDGE('',*,*,#636,.F.);
#834=ORIENTED_EDGE('',*,*,#637,.F.);
#835=ORIENTED_EDGE('',*,*,#627,.T.);
#836=ORIENTED_EDGE('',*,*,#576,.F.);
#837=ORIENTED_EDGE('',*,*,#636,.T.);
#838=ORIENTED_EDGE('',*,*,#638,.F.);
#839=ORIENTED_EDGE('',*,*,#639,.T.);
#840=ORIENTED_EDGE('',*,*,#640,.F.);
#841=ORIENTED_EDGE('',*,*,#640,.T.);
#842=ORIENTED_EDGE('',*,*,#641,.F.);
#843=ORIENTED_EDGE('',*,*,#620,.F.);
#844=ORIENTED_EDGE('',*,*,#642,.F.);
#845=ORIENTED_EDGE('',*,*,#628,.T.);
#846=ORIENTED_EDGE('',*,*,#637,.T.);
#847=ORIENTED_EDGE('',*,*,#638,.T.);
#848=ORIENTED_EDGE('',*,*,#635,.F.);
#849=ORIENTED_EDGE('',*,*,#630,.T.);
#850=ORIENTED_EDGE('',*,*,#643,.T.);
#851=ORIENTED_EDGE('',*,*,#618,.F.);
#852=ORIENTED_EDGE('',*,*,#644,.F.);
#853=ORIENTED_EDGE('',*,*,#629,.T.);
#854=ORIENTED_EDGE('',*,*,#642,.T.);
#855=ORIENTED_EDGE('',*,*,#619,.F.);
#856=ORIENTED_EDGE('',*,*,#643,.F.);
#857=ORIENTED_EDGE('',*,*,#645,.F.);
#858=ORIENTED_EDGE('',*,*,#646,.T.);
#859=ORIENTED_EDGE('',*,*,#621,.F.);
#860=ORIENTED_EDGE('',*,*,#641,.T.);
#861=ORIENTED_EDGE('',*,*,#639,.F.);
#862=ORIENTED_EDGE('',*,*,#644,.T.);
#863=ORIENTED_EDGE('',*,*,#617,.F.);
#864=ORIENTED_EDGE('',*,*,#624,.F.);
#865=ORIENTED_EDGE('',*,*,#580,.F.);
#866=ORIENTED_EDGE('',*,*,#626,.T.);
#867=ORIENTED_EDGE('',*,*,#647,.F.);
#868=ORIENTED_EDGE('',*,*,#568,.T.);
#869=ORIENTED_EDGE('',*,*,#607,.T.);
#870=ORIENTED_EDGE('',*,*,#622,.F.);
#871=ORIENTED_EDGE('',*,*,#646,.F.);
#872=ORIENTED_EDGE('',*,*,#648,.T.);
#873=ORIENTED_EDGE('',*,*,#608,.T.);
#874=ORIENTED_EDGE('',*,*,#648,.F.);
#875=ORIENTED_EDGE('',*,*,#645,.T.);
#876=ORIENTED_EDGE('',*,*,#623,.T.);
#877=ORIENTED_EDGE('',*,*,#633,.T.);
#878=ORIENTED_EDGE('',*,*,#569,.T.);
#879=ORIENTED_EDGE('',*,*,#647,.T.);
#880=ORIENTED_EDGE('',*,*,#625,.F.);
#881=ORIENTED_EDGE('',*,*,#612,.T.);
#882=ORIENTED_EDGE('',*,*,#632,.T.);
#883=ORIENTED_EDGE('',*,*,#634,.T.);
#884=ORIENTED_EDGE('',*,*,#571,.T.);
#885=ORIENTED_EDGE('',*,*,#649,.T.);
#886=ORIENTED_EDGE('',*,*,#597,.T.);
#887=ORIENTED_EDGE('',*,*,#650,.T.);
#888=ORIENTED_EDGE('',*,*,#553,.T.);
#889=ORIENTED_EDGE('',*,*,#650,.F.);
#890=ORIENTED_EDGE('',*,*,#596,.T.);
#891=ORIENTED_EDGE('',*,*,#651,.F.);
#892=ORIENTED_EDGE('',*,*,#554,.F.);
#893=ORIENTED_EDGE('',*,*,#651,.T.);
#894=ORIENTED_EDGE('',*,*,#595,.T.);
#895=ORIENTED_EDGE('',*,*,#615,.T.);
#896=ORIENTED_EDGE('',*,*,#555,.F.);
#897=ORIENTED_EDGE('',*,*,#652,.F.);
#898=ORIENTED_EDGE('',*,*,#598,.F.);
#899=ORIENTED_EDGE('',*,*,#649,.F.);
#900=ORIENTED_EDGE('',*,*,#552,.F.);
#901=ORIENTED_EDGE('',*,*,#592,.F.);
#902=ORIENTED_EDGE('',*,*,#652,.T.);
#903=ORIENTED_EDGE('',*,*,#551,.F.);
#904=ORIENTED_EDGE('',*,*,#591,.T.);
#905=ORIENTED_EDGE('',*,*,#653,.F.);
#906=ORIENTED_EDGE('',*,*,#654,.F.);
#907=ORIENTED_EDGE('',*,*,#655,.F.);
#908=ORIENTED_EDGE('',*,*,#656,.F.);
#909=ORIENTED_EDGE('',*,*,#657,.T.);
#910=ORIENTED_EDGE('',*,*,#658,.T.);
#911=ORIENTED_EDGE('',*,*,#659,.F.);
#912=ORIENTED_EDGE('',*,*,#660,.F.);
#913=ORIENTED_EDGE('',*,*,#661,.T.);
#914=ORIENTED_EDGE('',*,*,#655,.T.);
#915=ORIENTED_EDGE('',*,*,#662,.T.);
#916=ORIENTED_EDGE('',*,*,#663,.T.);
#917=ORIENTED_EDGE('',*,*,#664,.F.);
#918=ORIENTED_EDGE('',*,*,#665,.F.);
#919=ORIENTED_EDGE('',*,*,#666,.F.);
#920=ORIENTED_EDGE('',*,*,#667,.F.);
#921=ORIENTED_EDGE('',*,*,#668,.T.);
#922=ORIENTED_EDGE('',*,*,#669,.T.);
#923=ORIENTED_EDGE('',*,*,#670,.F.);
#924=ORIENTED_EDGE('',*,*,#671,.T.);
#925=ORIENTED_EDGE('',*,*,#672,.T.);
#926=ORIENTED_EDGE('',*,*,#666,.T.);
#927=ORIENTED_EDGE('',*,*,#673,.T.);
#928=ORIENTED_EDGE('',*,*,#674,.T.);
#929=ORIENTED_EDGE('',*,*,#675,.F.);
#930=ORIENTED_EDGE('',*,*,#656,.T.);
#931=ORIENTED_EDGE('',*,*,#661,.F.);
#932=ORIENTED_EDGE('',*,*,#676,.F.);
#933=ORIENTED_EDGE('',*,*,#677,.F.);
#934=ORIENTED_EDGE('',*,*,#667,.T.);
#935=ORIENTED_EDGE('',*,*,#672,.F.);
#936=ORIENTED_EDGE('',*,*,#678,.F.);
#937=ORIENTED_EDGE('',*,*,#679,.F.);
#938=ORIENTED_EDGE('',*,*,#680,.T.);
#939=ORIENTED_EDGE('',*,*,#662,.F.);
#940=ORIENTED_EDGE('',*,*,#654,.T.);
#941=ORIENTED_EDGE('',*,*,#681,.F.);
#942=ORIENTED_EDGE('',*,*,#676,.T.);
#943=ORIENTED_EDGE('',*,*,#663,.F.);
#944=ORIENTED_EDGE('',*,*,#680,.F.);
#945=ORIENTED_EDGE('',*,*,#682,.F.);
#946=ORIENTED_EDGE('',*,*,#678,.T.);
#947=ORIENTED_EDGE('',*,*,#674,.F.);
#948=ORIENTED_EDGE('',*,*,#683,.F.);
#949=ORIENTED_EDGE('',*,*,#684,.F.);
#950=ORIENTED_EDGE('',*,*,#683,.T.);
#951=ORIENTED_EDGE('',*,*,#673,.F.);
#952=ORIENTED_EDGE('',*,*,#665,.T.);
#953=ORIENTED_EDGE('',*,*,#685,.T.);
#954=ORIENTED_EDGE('',*,*,#659,.T.);
#955=ORIENTED_EDGE('',*,*,#686,.T.);
#956=ORIENTED_EDGE('',*,*,#687,.T.);
#957=ORIENTED_EDGE('',*,*,#688,.T.);
#958=ORIENTED_EDGE('',*,*,#689,.T.);
#959=ORIENTED_EDGE('',*,*,#670,.T.);
#960=ORIENTED_EDGE('',*,*,#690,.T.);
#961=ORIENTED_EDGE('',*,*,#691,.F.);
#962=ORIENTED_EDGE('',*,*,#692,.F.);
#963=ORIENTED_EDGE('',*,*,#657,.F.);
#964=ORIENTED_EDGE('',*,*,#693,.F.);
#965=ORIENTED_EDGE('',*,*,#668,.F.);
#966=ORIENTED_EDGE('',*,*,#694,.F.);
#967=ORIENTED_EDGE('',*,*,#695,.F.);
#968=ORIENTED_EDGE('',*,*,#696,.F.);
#969=ORIENTED_EDGE('',*,*,#693,.T.);
#970=ORIENTED_EDGE('',*,*,#660,.T.);
#971=ORIENTED_EDGE('',*,*,#685,.F.);
#972=ORIENTED_EDGE('',*,*,#697,.F.);
#973=ORIENTED_EDGE('',*,*,#694,.T.);
#974=ORIENTED_EDGE('',*,*,#671,.F.);
#975=ORIENTED_EDGE('',*,*,#689,.F.);
#976=ORIENTED_EDGE('',*,*,#698,.F.);
#977=ORIENTED_EDGE('',*,*,#695,.T.);
#978=ORIENTED_EDGE('',*,*,#698,.T.);
#979=ORIENTED_EDGE('',*,*,#688,.F.);
#980=ORIENTED_EDGE('',*,*,#699,.T.);
#981=ORIENTED_EDGE('',*,*,#675,.T.);
#982=ORIENTED_EDGE('',*,*,#681,.T.);
#983=ORIENTED_EDGE('',*,*,#679,.T.);
#984=ORIENTED_EDGE('',*,*,#653,.T.);
#985=ORIENTED_EDGE('',*,*,#691,.T.);
#986=ORIENTED_EDGE('',*,*,#697,.T.);
#987=ORIENTED_EDGE('',*,*,#687,.F.);
#988=ORIENTED_EDGE('',*,*,#700,.F.);
#989=ORIENTED_EDGE('',*,*,#677,.T.);
#990=ORIENTED_EDGE('',*,*,#682,.T.);
#991=ORIENTED_EDGE('',*,*,#684,.T.);
#992=ORIENTED_EDGE('',*,*,#664,.T.);
#993=ORIENTED_EDGE('',*,*,#696,.T.);
#994=ORIENTED_EDGE('',*,*,#699,.F.);
#995=ORIENTED_EDGE('',*,*,#690,.F.);
#996=ORIENTED_EDGE('',*,*,#669,.F.);
#997=ORIENTED_EDGE('',*,*,#692,.T.);
#998=ORIENTED_EDGE('',*,*,#700,.T.);
#999=ORIENTED_EDGE('',*,*,#686,.F.);
#1000=ORIENTED_EDGE('',*,*,#658,.F.);
#1001=PLANE('',#1127);
#1002=PLANE('',#1128);
#1003=PLANE('',#1129);
#1004=PLANE('',#1130);
#1005=PLANE('',#1131);
#1006=PLANE('',#1132);
#1007=PLANE('',#1133);
#1008=PLANE('',#1134);
#1009=PLANE('',#1135);
#1010=PLANE('',#1136);
#1011=PLANE('',#1137);
#1012=PLANE('',#1138);
#1013=PLANE('',#1139);
#1014=PLANE('',#1140);
#1015=PLANE('',#1141);
#1016=PLANE('',#1142);
#1017=PLANE('',#1143);
#1018=PLANE('',#1144);
#1019=PLANE('',#1145);
#1020=PLANE('',#1146);
#1021=PLANE('',#1147);
#1022=PLANE('',#1148);
#1023=PLANE('',#1149);
#1024=PLANE('',#1150);
#1025=PLANE('',#1151);
#1026=PLANE('',#1152);
#1027=PLANE('',#1153);
#1028=PLANE('',#1154);
#1029=PLANE('',#1155);
#1030=PLANE('',#1156);
#1031=PLANE('',#1157);
#1032=PLANE('',#1158);
#1033=PLANE('',#1159);
#1034=PLANE('',#1160);
#1035=PLANE('',#1161);
#1036=PLANE('',#1162);
#1037=PLANE('',#1163);
#1038=PLANE('',#1164);
#1039=PLANE('',#1165);
#1040=PLANE('',#1166);
#1041=PLANE('',#1167);
#1042=PLANE('',#1168);
#1043=PLANE('',#1169);
#1044=PLANE('',#1170);
#1045=PLANE('',#1171);
#1046=PLANE('',#1172);
#1047=PLANE('',#1173);
#1048=PLANE('',#1174);
#1049=PLANE('',#1175);
#1050=PLANE('',#1176);
#1051=PLANE('',#1177);
#1052=PLANE('',#1178);
#1053=PLANE('',#1179);
#1054=PLANE('',#1180);
#1055=PLANE('',#1181);
#1056=ADVANCED_FACE('',(#32),#1001,.T.);
#1057=ADVANCED_FACE('',(#33),#1002,.T.);
#1058=ADVANCED_FACE('',(#34),#1003,.F.);
#1059=ADVANCED_FACE('',(#35),#1004,.T.);
#1060=ADVANCED_FACE('',(#36,#23),#1005,.F.);
#1061=ADVANCED_FACE('',(#37),#1006,.F.);
#1062=ADVANCED_FACE('',(#38),#1007,.T.);
#1063=ADVANCED_FACE('',(#39),#1008,.F.);
#1064=ADVANCED_FACE('',(#40),#1009,.F.);
#1065=ADVANCED_FACE('',(#41),#1010,.T.);
#1066=ADVANCED_FACE('',(#42),#1011,.F.);
#1067=ADVANCED_FACE('',(#43),#1012,.T.);
#1068=ADVANCED_FACE('',(#44),#1013,.F.);
#1069=ADVANCED_FACE('',(#45),#1014,.F.);
#1070=ADVANCED_FACE('',(#46,#24),#1015,.F.);
#1071=ADVANCED_FACE('',(#47),#1016,.F.);
#1072=ADVANCED_FACE('',(#48),#1017,.F.);
#1073=ADVANCED_FACE('',(#49),#1018,.T.);
#1074=ADVANCED_FACE('',(#50),#1019,.T.);
#1075=ADVANCED_FACE('',(#51),#1020,.T.);
#1076=ADVANCED_FACE('',(#52),#1021,.F.);
#1077=ADVANCED_FACE('',(#53),#1022,.F.);
#1078=ADVANCED_FACE('',(#54),#1023,.T.);
#1079=ADVANCED_FACE('',(#55),#1024,.F.);
#1080=ADVANCED_FACE('',(#56),#1025,.T.);
#1081=ADVANCED_FACE('',(#57),#1026,.F.);
#1082=ADVANCED_FACE('',(#58),#1027,.F.);
#1083=ADVANCED_FACE('',(#59),#1028,.T.);
#1084=ADVANCED_FACE('',(#60),#1029,.F.);
#1085=ADVANCED_FACE('',(#61),#1030,.F.);
#1086=ADVANCED_FACE('',(#62),#1031,.T.);
#1087=ADVANCED_FACE('',(#63),#1032,.T.);
#1088=ADVANCED_FACE('',(#64,#25),#1033,.F.);
#1089=ADVANCED_FACE('',(#65),#1034,.F.);
#1090=ADVANCED_FACE('',(#66),#1035,.T.);
#1091=ADVANCED_FACE('',(#67),#1036,.F.);
#1092=ADVANCED_FACE('',(#68),#1037,.F.);
#1093=ADVANCED_FACE('',(#69),#1038,.F.);
#1094=ADVANCED_FACE('',(#70,#26),#1039,.T.);
#1095=ADVANCED_FACE('',(#71),#1040,.F.);
#1096=ADVANCED_FACE('',(#72,#27),#1041,.F.);
#1097=ADVANCED_FACE('',(#73),#1042,.F.);
#1098=ADVANCED_FACE('',(#74),#1043,.F.);
#1099=ADVANCED_FACE('',(#75),#1044,.F.);
#1100=ADVANCED_FACE('',(#76),#1045,.F.);
#1101=ADVANCED_FACE('',(#77),#1046,.F.);
#1102=ADVANCED_FACE('',(#78),#1047,.F.);
#1103=ADVANCED_FACE('',(#79,#28),#1048,.T.);
#1104=ADVANCED_FACE('',(#80,#29),#1049,.F.);
#1105=ADVANCED_FACE('',(#81),#1050,.T.);
#1106=ADVANCED_FACE('',(#82),#1051,.F.);
#1107=ADVANCED_FACE('',(#83,#30),#1052,.F.);
#1108=ADVANCED_FACE('',(#84,#31),#1053,.T.);
#1109=ADVANCED_FACE('',(#85),#1054,.F.);
#1110=ADVANCED_FACE('',(#86),#1055,.T.);
#1111=CLOSED_SHELL('',(#1056,#1057,#1058,#1059,#1060,#1061,#1062,#1063,
#1064,#1065,#1066,#1067,#1068,#1069,#1070,#1071,#1072,#1073,#1074,#1075,
#1076,#1077,#1078,#1079,#1080,#1081,#1082,#1083,#1084,#1085,#1086,#1087,
#1088,#1089,#1090,#1091,#1092));
#1112=CLOSED_SHELL('',(#1093,#1094,#1095,#1096,#1097,#1098,#1099,#1100,
#1101,#1102,#1103,#1104,#1105,#1106,#1107,#1108,#1109,#1110));
#1113=DERIVED_UNIT_ELEMENT(#1115,1.);
#1114=DERIVED_UNIT_ELEMENT(#1764,-3.);
#1115=(
MASS_UNIT()
NAMED_UNIT(*)
SI_UNIT(.KILO.,.GRAM.)
);
#1116=DERIVED_UNIT((#1113,#1114));
#1117=MEASURE_REPRESENTATION_ITEM('density measure',
POSITIVE_RATIO_MEASURE(7850.),#1116);
#1118=PROPERTY_DEFINITION_REPRESENTATION(#1123,#1120);
#1119=PROPERTY_DEFINITION_REPRESENTATION(#1124,#1121);
#1120=REPRESENTATION('material name',(#1122),#1761);
#1121=REPRESENTATION('density',(#1117),#1761);
#1122=DESCRIPTIVE_REPRESENTATION_ITEM('Steel','Steel');
#1123=PROPERTY_DEFINITION('material property','material name',#1776);
#1124=PROPERTY_DEFINITION('material property','density of part',#1776);
#1125=AXIS2_PLACEMENT_3D('',#1449,#1183,#1184);
#1126=AXIS2_PLACEMENT_3D('',#1450,#1185,#1186);
#1127=AXIS2_PLACEMENT_3D('',#1451,#1187,#1188);
#1128=AXIS2_PLACEMENT_3D('',#1468,#1197,#1198);
#1129=AXIS2_PLACEMENT_3D('',#1485,#1207,#1208);
#1130=AXIS2_PLACEMENT_3D('',#1494,#1213,#1214);
#1131=AXIS2_PLACEMENT_3D('',#1503,#1219,#1220);
#1132=AXIS2_PLACEMENT_3D('',#1519,#1230,#1231);
#1133=AXIS2_PLACEMENT_3D('',#1525,#1235,#1236);
#1134=AXIS2_PLACEMENT_3D('',#1529,#1239,#1240);
#1135=AXIS2_PLACEMENT_3D('',#1535,#1244,#1245);
#1136=AXIS2_PLACEMENT_3D('',#1549,#1253,#1254);
#1137=AXIS2_PLACEMENT_3D('',#1551,#1256,#1257);
#1138=AXIS2_PLACEMENT_3D('',#1555,#1260,#1261);
#1139=AXIS2_PLACEMENT_3D('',#1559,#1264,#1265);
#1140=AXIS2_PLACEMENT_3D('',#1563,#1268,#1269);
#1141=AXIS2_PLACEMENT_3D('',#1565,#1271,#1272);
#1142=AXIS2_PLACEMENT_3D('',#1579,#1280,#1281);
#1143=AXIS2_PLACEMENT_3D('',#1581,#1283,#1284);
#1144=AXIS2_PLACEMENT_3D('',#1582,#1285,#1286);
#1145=AXIS2_PLACEMENT_3D('',#1584,#1288,#1289);
#1146=AXIS2_PLACEMENT_3D('',#1598,#1297,#1298);
#1147=AXIS2_PLACEMENT_3D('',#1602,#1301,#1302);
#1148=AXIS2_PLACEMENT_3D('',#1606,#1305,#1306);
#1149=AXIS2_PLACEMENT_3D('',#1618,#1313,#1314);
#1150=AXIS2_PLACEMENT_3D('',#1620,#1316,#1317);
#1151=AXIS2_PLACEMENT_3D('',#1627,#1322,#1323);
#1152=AXIS2_PLACEMENT_3D('',#1633,#1327,#1328);
#1153=AXIS2_PLACEMENT_3D('',#1636,#1331,#1332);
#1154=AXIS2_PLACEMENT_3D('',#1639,#1335,#1336);
#1155=AXIS2_PLACEMENT_3D('',#1640,#1337,#1338);
#1156=AXIS2_PLACEMENT_3D('',#1644,#1341,#1342);
#1157=AXIS2_PLACEMENT_3D('',#1646,#1344,#1345);
#1158=AXIS2_PLACEMENT_3D('',#1648,#1347,#1348);
#1159=AXIS2_PLACEMENT_3D('',#1649,#1349,#1350);
#1160=AXIS2_PLACEMENT_3D('',#1652,#1353,#1354);
#1161=AXIS2_PLACEMENT_3D('',#1654,#1356,#1357);
#1162=AXIS2_PLACEMENT_3D('',#1655,#1358,#1359);
#1163=AXIS2_PLACEMENT_3D('',#1657,#1361,#1362);
#1164=AXIS2_PLACEMENT_3D('',#1658,#1363,#1364);
#1165=AXIS2_PLACEMENT_3D('',#1667,#1369,#1370);
#1166=AXIS2_PLACEMENT_3D('',#1681,#1378,#1379);
#1167=AXIS2_PLACEMENT_3D('',#1690,#1384,#1385);
#1168=AXIS2_PLACEMENT_3D('',#1704,#1393,#1394);
#1169=AXIS2_PLACEMENT_3D('',#1708,#1397,#1398);
#1170=AXIS2_PLACEMENT_3D('',#1712,#1401,#1402);
#1171=AXIS2_PLACEMENT_3D('',#1716,#1405,#1406);
#1172=AXIS2_PLACEMENT_3D('',#1718,#1408,#1409);
#1173=AXIS2_PLACEMENT_3D('',#1722,#1412,#1413);
#1174=AXIS2_PLACEMENT_3D('',#1724,#1415,#1416);
#1175=AXIS2_PLACEMENT_3D('',#1735,#1423,#1424);
#1176=AXIS2_PLACEMENT_3D('',#1746,#1431,#1432);
#1177=AXIS2_PLACEMENT_3D('',#1748,#1434,#1435);
#1178=AXIS2_PLACEMENT_3D('',#1750,#1437,#1438);
#1179=AXIS2_PLACEMENT_3D('',#1752,#1440,#1441);
#1180=AXIS2_PLACEMENT_3D('',#1754,#1443,#1444);
#1181=AXIS2_PLACEMENT_3D('',#1755,#1445,#1446);
#1182=AXIS2_PLACEMENT_3D('',#1756,#1447,#1448);
#1183=DIRECTION('axis',(0.,0.,1.));
#1184=DIRECTION('refdir',(1.,0.,0.));
#1185=DIRECTION('axis',(0.,0.,1.));
#1186=DIRECTION('refdir',(1.,0.,0.));
#1187=DIRECTION('center_axis',(1.,0.,0.));
#1188=DIRECTION('ref_axis',(0.,0.,-1.));
#1189=DIRECTION('',(0.,0.,1.));
#1190=DIRECTION('',(0.,1.,0.));
#1191=DIRECTION('',(0.,0.,-1.));
#1192=DIRECTION('',(0.,-1.,0.));
#1193=DIRECTION('',(0.,0.,-1.));
#1194=DIRECTION('',(0.,1.,0.));
#1195=DIRECTION('',(0.,0.8,0.6));
#1196=DIRECTION('',(0.,-1.,0.));
#1197=DIRECTION('center_axis',(1.,0.,0.));
#1198=DIRECTION('ref_axis',(0.,0.,-1.));
#1199=DIRECTION('',(0.,0.,-1.));
#1200=DIRECTION('',(0.,-1.,0.));
#1201=DIRECTION('',(0.,0.8,-0.6));
#1202=DIRECTION('',(0.,1.,0.));
#1203=DIRECTION('',(0.,0.,1.));
#1204=DIRECTION('',(0.,-1.,0.));
#1205=DIRECTION('',(0.,0.,1.));
#1206=DIRECTION('',(0.,1.,0.));
#1207=DIRECTION('center_axis',(1.,0.,0.));
#1208=DIRECTION('ref_axis',(0.,0.,-1.));
#1209=DIRECTION('',(0.,0.,-1.));
#1210=DIRECTION('',(0.,-1.,0.));
#1211=DIRECTION('',(0.,0.,1.));
#1212=DIRECTION('',(0.,1.,0.));
#1213=DIRECTION('center_axis',(1.,0.,0.));
#1214=DIRECTION('ref_axis',(0.,0.,-1.));
#1215=DIRECTION('',(0.,0.,-1.));
#1216=DIRECTION('',(0.,1.,0.));
#1217=DIRECTION('',(0.,0.,1.));
#1218=DIRECTION('',(0.,1.,0.));
#1219=DIRECTION('center_axis',(0.,-1.,0.));
#1220=DIRECTION('ref_axis',(1.,0.,0.));
#1221=DIRECTION('',(1.,0.,0.));
#1222=DIRECTION('',(1.,0.,0.));
#1223=DIRECTION('',(0.,0.,-1.));
#1224=DIRECTION('',(-1.,0.,0.));
#1225=DIRECTION('',(0.,0.,1.));
#1226=DIRECTION('',(1.,0.,0.));
#1227=DIRECTION('',(-1.,0.,0.));
#1228=DIRECTION('',(0.,0.,-1.));
#1229=DIRECTION('',(1.,0.,0.));
#1230=DIRECTION('center_axis',(0.,0.,-1.));
#1231=DIRECTION('ref_axis',(-1.,0.,0.));
#1232=DIRECTION('',(-1.,0.,0.));
#1233=DIRECTION('',(1.,0.,0.));
#1234=DIRECTION('',(0.,1.,0.));
#1235=DIRECTION('center_axis',(0.,-0.6,-0.8));
#1236=DIRECTION('ref_axis',(0.,-0.8,0.6));
#1237=DIRECTION('',(0.,-0.8,0.6));
#1238=DIRECTION('',(1.,0.,0.));
#1239=DIRECTION('center_axis',(0.,0.,-1.));
#1240=DIRECTION('ref_axis',(-1.,0.,0.));
#1241=DIRECTION('',(1.,0.,0.));
#1242=DIRECTION('',(0.,1.,0.));
#1243=DIRECTION('',(-1.,0.,0.));
#1244=DIRECTION('center_axis',(1.,0.,0.));
#1245=DIRECTION('ref_axis',(0.,0.,-1.));
#1246=DIRECTION('',(0.,0.,-1.));
#1247=DIRECTION('',(0.,-0.8,-0.6));
#1248=DIRECTION('',(0.,1.,0.));
#1249=DIRECTION('',(0.,0.,-1.));
#1250=DIRECTION('',(0.,-1.,0.));
#1251=DIRECTION('',(0.,0.,1.));
#1252=DIRECTION('',(0.,-1.,0.));
#1253=DIRECTION('center_axis',(0.,0.6,-0.8));
#1254=DIRECTION('ref_axis',(0.,0.8,0.6));
#1255=DIRECTION('',(1.,0.,0.));
#1256=DIRECTION('center_axis',(0.,0.,1.));
#1257=DIRECTION('ref_axis',(1.,0.,0.));
#1258=DIRECTION('',(0.,-1.,0.));
#1259=DIRECTION('',(-1.,0.,0.));
#1260=DIRECTION('center_axis',(0.,1.,0.));
#1261=DIRECTION('ref_axis',(0.,0.,1.));
#1262=DIRECTION('',(0.,0.,1.));
#1263=DIRECTION('',(1.,0.,0.));
#1264=DIRECTION('center_axis',(0.,1.,0.));
#1265=DIRECTION('ref_axis',(-1.,0.,0.));
#1266=DIRECTION('',(-1.,0.,0.));
#1267=DIRECTION('',(0.,0.,1.));
#1268=DIRECTION('center_axis',(0.,0.,1.));
#1269=DIRECTION('ref_axis',(1.,0.,0.));
#1270=DIRECTION('',(0.,-1.,0.));
#1271=DIRECTION('center_axis',(0.,0.,1.));
#1272=DIRECTION('ref_axis',(1.,0.,0.));
#1273=DIRECTION('',(1.,0.,0.));
#1274=DIRECTION('',(0.,-1.,0.));
#1275=DIRECTION('',(-1.,0.,0.));
#1276=DIRECTION('',(0.,1.,0.));
#1277=DIRECTION('',(0.,-1.,0.));
#1278=DIRECTION('',(1.,0.,0.));
#1279=DIRECTION('',(0.,1.,0.));
#1280=DIRECTION('center_axis',(1.,0.,0.));
#1281=DIRECTION('ref_axis',(0.,0.,-1.));
#1282=DIRECTION('',(0.,-1.,0.));
#1283=DIRECTION('center_axis',(0.,0.,-1.));
#1284=DIRECTION('ref_axis',(0.,1.,0.));
#1285=DIRECTION('center_axis',(0.,0.,-1.));
#1286=DIRECTION('ref_axis',(-1.,0.,0.));
#1287=DIRECTION('',(1.,0.,0.));
#1288=DIRECTION('center_axis',(1.,0.,0.));
#1289=DIRECTION('ref_axis',(0.,0.,-1.));
#1290=DIRECTION('',(0.,0.,1.));
#1291=DIRECTION('',(0.,-1.,0.));
#1292=DIRECTION('',(0.,-4.44089209850063E-16,-1.));
#1293=DIRECTION('',(0.,-1.,5.55111504040772E-16));
#1294=DIRECTION('',(0.,4.44089209850063E-16,1.));
#1295=DIRECTION('',(0.,-1.,0.));
#1296=DIRECTION('',(0.,0.,-1.));
#1297=DIRECTION('center_axis',(0.,1.,0.));
#1298=DIRECTION('ref_axis',(1.,0.,0.));
#1299=DIRECTION('',(0.,0.,-1.));
#1300=DIRECTION('',(1.,0.,0.));
#1301=DIRECTION('center_axis',(-1.,0.,0.));
#1302=DIRECTION('ref_axis',(0.,-1.,0.));
#1303=DIRECTION('',(0.,0.,1.));
#1304=DIRECTION('',(0.,1.,0.));
#1305=DIRECTION('center_axis',(1.,0.,0.));
#1306=DIRECTION('ref_axis',(0.,0.,-1.));
#1307=DIRECTION('',(0.,-1.,0.));
#1308=DIRECTION('',(0.,4.44089209850063E-16,1.));
#1309=DIRECTION('',(0.,-1.,5.55111504040772E-16));
#1310=DIRECTION('',(0.,-4.44089209850063E-16,-1.));
#1311=DIRECTION('',(0.,-1.,0.));
#1312=DIRECTION('',(0.,0.,1.));
#1313=DIRECTION('center_axis',(0.,0.,-1.));
#1314=DIRECTION('ref_axis',(-1.,0.,0.));
#1315=DIRECTION('',(-1.,0.,0.));
#1316=DIRECTION('center_axis',(0.,0.,1.));
#1317=DIRECTION('ref_axis',(1.,0.,0.));
#1318=DIRECTION('',(-1.,0.,0.));
#1319=DIRECTION('',(-1.,2.35762126563546E-31,0.));
#1320=DIRECTION('',(-5.55111504040772E-16,1.,0.));
#1321=DIRECTION('',(-1.,0.,0.));
#1322=DIRECTION('center_axis',(1.,4.44089209850063E-16,4.44089209850063E-16));
#1323=DIRECTION('ref_axis',(4.44089209850063E-16,0.,-1.));
#1324=DIRECTION('',(4.44089209850063E-16,-4.44089209850063E-16,-1.));
#1325=DIRECTION('',(5.55111504040772E-16,-1.,0.));
#1326=DIRECTION('',(-4.44089209850063E-16,4.44089209850063E-16,1.));
#1327=DIRECTION('center_axis',(0.,-1.,4.44089209850063E-16));
#1328=DIRECTION('ref_axis',(1.,0.,0.));
#1329=DIRECTION('',(-1.,0.,0.));
#1330=DIRECTION('',(1.,0.,0.));
#1331=DIRECTION('center_axis',(2.35762126563546E-31,1.,-4.44089209850063E-16));
#1332=DIRECTION('ref_axis',(-1.,0.,-5.30889112669831E-16));
#1333=DIRECTION('',(1.,0.,0.));
#1334=DIRECTION('',(1.,-2.35762126563546E-31,0.));
#1335=DIRECTION('center_axis',(-5.30889112669832E-16,5.55111504040772E-16,
1.));
#1336=DIRECTION('ref_axis',(1.,0.,5.30889112669832E-16));
#1337=DIRECTION('center_axis',(0.,0.,-1.));
#1338=DIRECTION('ref_axis',(1.,0.,0.));
#1339=DIRECTION('',(0.,1.,0.));
#1340=DIRECTION('',(1.,0.,0.));
#1341=DIRECTION('center_axis',(0.,0.,1.));
#1342=DIRECTION('ref_axis',(1.,0.,0.));
#1343=DIRECTION('',(-1.,0.,0.));
#1344=DIRECTION('center_axis',(0.,-1.,0.));
#1345=DIRECTION('ref_axis',(-1.,0.,0.));
#1346=DIRECTION('',(0.,0.,-1.));
#1347=DIRECTION('center_axis',(-1.,0.,0.));
#1348=DIRECTION('ref_axis',(0.,1.,0.));
#1349=DIRECTION('center_axis',(0.,1.,0.));
#1350=DIRECTION('ref_axis',(-1.,0.,0.));
#1351=DIRECTION('',(-1.,0.,0.));
#1352=DIRECTION('',(1.,0.,0.));
#1353=DIRECTION('center_axis',(0.,0.,-1.));
#1354=DIRECTION('ref_axis',(0.,-1.,0.));
#1355=DIRECTION('',(-1.,0.,0.));
#1356=DIRECTION('center_axis',(0.,-1.,0.));
#1357=DIRECTION('ref_axis',(0.,0.,1.));
#1358=DIRECTION('center_axis',(0.,0.,1.));
#1359=DIRECTION('ref_axis',(1.,0.,0.));
#1360=DIRECTION('',(1.,0.,0.));
#1361=DIRECTION('center_axis',(0.,-1.,0.));
#1362=DIRECTION('ref_axis',(1.,0.,0.));
#1363=DIRECTION('center_axis',(1.,0.,0.));
#1364=DIRECTION('ref_axis',(0.,0.,-1.));
#1365=DIRECTION('',(0.,0.,-1.));
#1366=DIRECTION('',(0.,-1.,0.));
#1367=DIRECTION('',(0.,0.,1.));
#1368=DIRECTION('',(0.,1.,0.));
#1369=DIRECTION('center_axis',(0.,1.,0.));
#1370=DIRECTION('ref_axis',(1.,0.,0.));
#1371=DIRECTION('',(1.,0.,0.));
#1372=DIRECTION('',(0.,0.,-1.));
#1373=DIRECTION('',(1.,0.,0.));
#1374=DIRECTION('',(0.,0.,-1.));
#1375=DIRECTION('',(1.,0.,0.));
#1376=DIRECTION('',(-1.,0.,0.));
#1377=DIRECTION('',(0.,0.,-1.));
#1378=DIRECTION('center_axis',(1.,0.,0.));
#1379=DIRECTION('ref_axis',(0.,0.,-1.));
#1380=DIRECTION('',(0.,0.,-1.));
#1381=DIRECTION('',(0.,-1.,0.));
#1382=DIRECTION('',(0.,0.,1.));
#1383=DIRECTION('',(0.,1.,0.));
#1384=DIRECTION('center_axis',(0.,-1.,0.));
#1385=DIRECTION('ref_axis',(1.,0.,0.));
#1386=DIRECTION('',(1.,0.,0.));
#1387=DIRECTION('',(0.,0.,-1.));
#1388=DIRECTION('',(1.,0.,0.));
#1389=DIRECTION('',(0.,0.,1.));
#1390=DIRECTION('',(1.,0.,0.));
#1391=DIRECTION('',(-1.,0.,0.));
#1392=DIRECTION('',(0.,0.,-1.));
#1393=DIRECTION('center_axis',(0.,0.,-1.));
#1394=DIRECTION('ref_axis',(-1.,0.,0.));
#1395=DIRECTION('',(-1.,0.,0.));
#1396=DIRECTION('',(0.,1.,0.));
#1397=DIRECTION('center_axis',(0.,0.,-1.));
#1398=DIRECTION('ref_axis',(-1.,0.,0.));
#1399=DIRECTION('',(-1.,0.,0.));
#1400=DIRECTION('',(0.,1.,0.));
#1401=DIRECTION('center_axis',(0.,0.,1.));
#1402=DIRECTION('ref_axis',(1.,0.,0.));
#1403=DIRECTION('',(1.,0.,0.));
#1404=DIRECTION('',(0.,1.,0.));
#1405=DIRECTION('center_axis',(-1.,0.,0.));
#1406=DIRECTION('ref_axis',(0.,0.,1.));
#1407=DIRECTION('',(0.,0.,1.));
#1408=DIRECTION('center_axis',(-1.,0.,0.));
#1409=DIRECTION('ref_axis',(0.,0.,1.));
#1410=DIRECTION('',(0.,0.,1.));
#1411=DIRECTION('',(0.,1.,0.));
#1412=DIRECTION('center_axis',(0.,0.,1.));
#1413=DIRECTION('ref_axis',(1.,0.,0.));
#1414=DIRECTION('',(1.,0.,0.));
#1415=DIRECTION('center_axis',(0.,0.,-1.));
#1416=DIRECTION('ref_axis',(-1.,0.,0.));
#1417=DIRECTION('',(0.,1.,0.));
#1418=DIRECTION('',(0.,-1.,0.));
#1419=DIRECTION('',(-1.,0.,0.));
#1420=DIRECTION('',(-1.,0.,0.));
#1421=DIRECTION('',(0.,-1.,0.));
#1422=DIRECTION('',(0.,1.,0.));
#1423=DIRECTION('center_axis',(0.,0.,-1.));
#1424=DIRECTION('ref_axis',(-1.,0.,0.));
#1425=DIRECTION('',(-1.,0.,0.));
#1426=DIRECTION('',(0.,-1.,0.));
#1427=DIRECTION('',(0.,1.,0.));
#1428=DIRECTION('',(0.,-1.,0.));
#1429=DIRECTION('',(-1.,0.,0.));
#1430=DIRECTION('',(0.,1.,0.));
#1431=DIRECTION('center_axis',(-1.,0.,0.));
#1432=DIRECTION('ref_axis',(0.,1.,0.));
#1433=DIRECTION('',(0.,0.,-1.));
#1434=DIRECTION('center_axis',(-1.,0.,0.));
#1435=DIRECTION('ref_axis',(0.,-1.,0.));
#1436=DIRECTION('',(0.,0.,-1.));
#1437=DIRECTION('center_axis',(0.,1.,0.));
#1438=DIRECTION('ref_axis',(-1.,0.,0.));
#1439=DIRECTION('',(0.,0.,1.));
#1440=DIRECTION('center_axis',(0.,-1.,0.));
#1441=DIRECTION('ref_axis',(-1.,0.,0.));
#1442=DIRECTION('',(0.,0.,-1.));
#1443=DIRECTION('center_axis',(1.,0.,0.));
#1444=DIRECTION('ref_axis',(0.,0.,-1.));
#1445=DIRECTION('center_axis',(1.,0.,0.));
#1446=DIRECTION('ref_axis',(0.,0.,-1.));
#1447=DIRECTION('',(0.,0.,1.));
#1448=DIRECTION('',(1.,0.,0.));
#1449=CARTESIAN_POINT('',(0.,0.,0.));
#1450=CARTESIAN_POINT('',(0.,0.,0.));
#1451=CARTESIAN_POINT('Origin',(17.2157793824579,-13.000000089407,1.2500000075));
#1452=CARTESIAN_POINT('',(17.2157793824579,-12.200000089407,-1.0999999925));
#1453=CARTESIAN_POINT('',(17.2157793824579,-12.200000089407,0.7000000075));
#1454=CARTESIAN_POINT('',(17.2157793824579,-12.200000089407,0.3750000075));
#1455=CARTESIAN_POINT('',(17.2157793824579,-12.000000089407,0.7000000075));
#1456=CARTESIAN_POINT('',(17.2157793824579,-12.550000089407,0.7000000075));
#1457=CARTESIAN_POINT('',(17.2157793824579,-12.000000089407,2.0000000075));
#1458=CARTESIAN_POINT('',(17.2157793824579,-12.000000089407,-1.43499999625));
#1459=CARTESIAN_POINT('',(17.2157793824579,-14.000000089407,2.0000000075));
#1460=CARTESIAN_POINT('',(17.2157793824579,-13.000000089407,2.0000000075));
#1461=CARTESIAN_POINT('',(17.2157793824579,-14.000000089407,-2.3999999925));
#1462=CARTESIAN_POINT('',(17.2157793824579,-14.000000089407,1.2500000075));
#1463=CARTESIAN_POINT('',(17.2157793824579,-12.200000089407,-2.3999999925));
#1464=CARTESIAN_POINT('',(17.2157793824579,-20.2500002011657,-2.3999999925));
#1465=CARTESIAN_POINT('',(17.2157793824579,-10.4666667560736,-1.0999999925));
#1466=CARTESIAN_POINT('',(17.2157793824579,-10.200000089407,-0.899999992499999));
#1467=CARTESIAN_POINT('',(17.2157793824579,-11.600000089407,-1.0999999925));
#1468=CARTESIAN_POINT('Origin',(17.3000000819564,-25.0000002980232,1.2500000075));
#1469=CARTESIAN_POINT('',(17.3000000819564,-25.8000002980232,0.7000000075));
#1470=CARTESIAN_POINT('',(17.3000000819564,-25.8000002980232,-1.1999999925));
#1471=CARTESIAN_POINT('',(17.3000000819564,-25.8000002980232,0.1250000075));
#1472=CARTESIAN_POINT('',(17.3000000819564,-27.5333336313566,-1.1999999925));
#1473=CARTESIAN_POINT('',(17.3000000819564,-26.4000002980232,-1.1999999925));
#1474=CARTESIAN_POINT('',(17.3000000819564,-25.8000002980232,-2.4999999925));
#1475=CARTESIAN_POINT('',(17.3000000819564,-27.8000002980232,-0.9999999925));
#1476=CARTESIAN_POINT('',(17.3000000819564,-24.0000002980232,-2.4999999925));
#1477=CARTESIAN_POINT('',(17.3000000819564,-26.2500003054738,-2.4999999925));
#1478=CARTESIAN_POINT('',(17.3000000819564,-24.0000002980232,2.0000000075));
#1479=CARTESIAN_POINT('',(17.3000000819564,-24.0000002980232,0.5000000075));
#1480=CARTESIAN_POINT('',(17.3000000819564,-26.0000002980232,2.0000000075));
#1481=CARTESIAN_POINT('',(17.3000000819564,-25.0000002980232,2.0000000075));
#1482=CARTESIAN_POINT('',(17.3000000819564,-26.0000002980232,0.7000000075));
#1483=CARTESIAN_POINT('',(17.3000000819564,-26.0000002980232,-1.43499999625));
#1484=CARTESIAN_POINT('',(17.3000000819564,-25.4500002980232,0.7000000075));
#1485=CARTESIAN_POINT('Origin',(18.000000126661,-19.0000001937232,0.249999999999999));
#1486=CARTESIAN_POINT('',(18.000000126661,-26.0000002980232,15.38));
#1487=CARTESIAN_POINT('',(18.000000126661,-26.0000002980232,5.));
#1488=CARTESIAN_POINT('',(18.000000126661,-26.0000002980232,1.69));
#1489=CARTESIAN_POINT('',(18.000000126661,-12.000000089407,15.38));
#1490=CARTESIAN_POINT('',(18.000000126661,-15.5000001415692,15.38));
#1491=CARTESIAN_POINT('',(18.000000126661,-12.0000000894232,5.));
#1492=CARTESIAN_POINT('',(18.000000126661,-12.000000089407,-1.81));
#1493=CARTESIAN_POINT('',(18.000000126661,-19.0000001937232,5.));
#1494=CARTESIAN_POINT('Origin',(19.000000141561,-19.0000001937232,0.249999999999999));
#1495=CARTESIAN_POINT('',(19.000000141561,-12.000000089407,15.38));
#1496=CARTESIAN_POINT('',(19.000000141561,-12.0000000894232,5.));
#1497=CARTESIAN_POINT('',(19.000000141561,-12.000000089407,-1.935));
#1498=CARTESIAN_POINT('',(19.000000141561,-26.0000002980232,15.38));
#1499=CARTESIAN_POINT('',(19.000000141561,-19.0000001937192,15.38));
#1500=CARTESIAN_POINT('',(19.000000141561,-26.0000002980232,5.));
#1501=CARTESIAN_POINT('',(19.000000141561,-26.0000002980232,-1.935));
#1502=CARTESIAN_POINT('',(19.000000141561,-19.0000001937232,5.));
#1503=CARTESIAN_POINT('Origin',(8.,-26.0000002980232,-4.12));
#1504=CARTESIAN_POINT('',(12.7500000707805,-26.0000002980232,5.));
#1505=CARTESIAN_POINT('',(24.0000001639128,-26.0000002980232,15.38));
#1506=CARTESIAN_POINT('',(19.0000001639128,-26.0000002980232,15.38));
#1507=CARTESIAN_POINT('',(24.0000001639128,-26.0000002980232,0.5000000075));
#1508=CARTESIAN_POINT('',(24.0000001639128,-26.0000002980232,-4.12));
#1509=CARTESIAN_POINT('',(8.,-26.0000002980232,0.5000000075));
#1510=CARTESIAN_POINT('',(7.49999999255987,-26.0000002980232,0.5000000075));
#1511=CARTESIAN_POINT('',(8.,-26.000000089407,15.38));
#1512=CARTESIAN_POINT('',(8.,-26.0000002980232,0.630000000000001));
#1513=CARTESIAN_POINT('',(16.500000126661,-26.0000002980232,15.38));
#1514=CARTESIAN_POINT('',(13.2000000819564,-26.0000002980232,2.0000000075));
#1515=CARTESIAN_POINT('',(11.2500000409782,-26.0000002980232,2.0000000075));
#1516=CARTESIAN_POINT('',(13.2000000819564,-26.0000002980232,0.7000000075));
#1517=CARTESIAN_POINT('',(13.2000000819564,-26.0000002980232,-1.43499999625));
#1518=CARTESIAN_POINT('',(11.9000000409782,-26.0000002980232,0.7000000075));
#1519=CARTESIAN_POINT('Origin',(15.8000000819564,-27.8000002980232,-1.1999999925));
#1520=CARTESIAN_POINT('',(13.2000000819564,-27.5333336313566,-1.1999999925));
#1521=CARTESIAN_POINT('',(15.8000000819564,-27.5333336313566,-1.1999999925));
#1522=CARTESIAN_POINT('',(13.2000000819564,-25.8000002980232,-1.1999999925));
#1523=CARTESIAN_POINT('',(15.8000000819564,-25.8000002980232,-1.1999999925));
#1524=CARTESIAN_POINT('',(13.2000000819564,-26.4000002980232,-1.1999999925));
#1525=CARTESIAN_POINT('Origin',(15.8000000819564,-25.8000002980232,-2.4999999925));
#1526=CARTESIAN_POINT('',(13.2000000819564,-25.8000002980232,-2.4999999925));
#1527=CARTESIAN_POINT('',(13.2000000819564,-27.8000002980232,-0.9999999925));
#1528=CARTESIAN_POINT('',(11.4000000335381,-25.8000002980232,-2.4999999925));
#1529=CARTESIAN_POINT('Origin',(13.1157793824579,-10.200000089407,-1.0999999925));
#1530=CARTESIAN_POINT('',(13.1157793824579,-10.4666667560736,-1.0999999925));
#1531=CARTESIAN_POINT('',(13.1157793824579,-10.4666667560736,-1.0999999925));
#1532=CARTESIAN_POINT('',(13.1157793824579,-12.200000089407,-1.0999999925));
#1533=CARTESIAN_POINT('',(13.1157793824579,-11.600000089407,-1.0999999925));
#1534=CARTESIAN_POINT('',(13.1157793824579,-12.200000089407,-1.0999999925));
#1535=CARTESIAN_POINT('Origin',(13.1157793824579,-13.000000089407,1.2500000075));
#1536=CARTESIAN_POINT('',(13.1157793824579,-12.200000089407,0.7000000075));
#1537=CARTESIAN_POINT('',(13.1157793824579,-12.200000089407,0.1750000075));
#1538=CARTESIAN_POINT('',(13.1157793824579,-12.200000089407,-2.3999999925));
#1539=CARTESIAN_POINT('',(13.1157793824579,-10.200000089407,-0.899999992499999));
#1540=CARTESIAN_POINT('',(13.1157793824579,-14.000000089407,-2.3999999925));
#1541=CARTESIAN_POINT('',(13.1157793824579,-20.2500002011657,-2.3999999925));
#1542=CARTESIAN_POINT('',(13.1157793824579,-14.000000089407,2.0000000075));
#1543=CARTESIAN_POINT('',(13.1157793824579,-14.000000089407,0.5000000075));
#1544=CARTESIAN_POINT('',(13.1157793824579,-12.000000089407,2.0000000075));
#1545=CARTESIAN_POINT('',(13.1157793824579,-13.000000089407,2.0000000075));
#1546=CARTESIAN_POINT('',(13.1157793824579,-12.000000089407,0.7000000075));
#1547=CARTESIAN_POINT('',(13.1157793824579,-12.000000089407,-1.43499999625));
#1548=CARTESIAN_POINT('',(13.1157793824579,-12.550000089407,0.7000000075));
#1549=CARTESIAN_POINT('Origin',(13.1157793824579,-12.200000089407,-2.3999999925));
#1550=CARTESIAN_POINT('',(10.7078896837888,-12.200000089407,-2.3999999925));
#1551=CARTESIAN_POINT('Origin',(6.99999998511974,-27.5000003129244,-2.4999999925));
#1552=CARTESIAN_POINT('',(13.2000000819564,-24.0000002980232,-2.4999999925));
#1553=CARTESIAN_POINT('',(13.2000000819564,-26.2500003054738,-2.4999999925));
#1554=CARTESIAN_POINT('',(10.7500000335381,-24.0000002980232,-2.4999999925));
#1555=CARTESIAN_POINT('Origin',(14.5000000819564,-24.0000002980232,1.2500000075));
#1556=CARTESIAN_POINT('',(13.2000000819564,-24.0000002980232,2.0000000075));
#1557=CARTESIAN_POINT('',(13.2000000819564,-24.0000002980232,1.2500000075));
#1558=CARTESIAN_POINT('',(15.8000000819564,-24.0000002980232,2.0000000075));
#1559=CARTESIAN_POINT('Origin',(15.8000000819564,-25.8000002980232,0.3000000075));
#1560=CARTESIAN_POINT('',(13.2000000819564,-25.8000002980232,0.7000000075));
#1561=CARTESIAN_POINT('',(14.5000000819564,-25.8000002980232,0.7000000075));
#1562=CARTESIAN_POINT('',(13.2000000819564,-25.8000002980232,0.7750000075));
#1563=CARTESIAN_POINT('Origin',(14.5000000819564,-25.9000002980232,0.7000000075));
#1564=CARTESIAN_POINT('',(13.2000000819564,-25.4500002980232,0.7000000075));
#1565=CARTESIAN_POINT('Origin',(6.99999998511974,-27.5000003129244,0.5000000075));
#1566=CARTESIAN_POINT('',(6.99999998511974,-27.0000003129244,0.5000000075));
#1567=CARTESIAN_POINT('',(25.0000002533197,-27.0000003129244,0.5000000075));
#1568=CARTESIAN_POINT('',(18.0000001490168,-27.0000003129244,0.500000007500001));
#1569=CARTESIAN_POINT('',(6.99999998511974,-11.0000003129244,0.5000000075));
#1570=CARTESIAN_POINT('',(6.99999998509884,-27.2500003129244,0.500000007500001));
#1571=CARTESIAN_POINT('',(25.0000002533197,-11.0000003129244,0.5000000075));
#1572=CARTESIAN_POINT('',(6.99999998510929,-11.0000000745058,0.500000007500001));
#1573=CARTESIAN_POINT('',(25.0000001788139,-19.2500001937151,0.500000007500001));
#1574=CARTESIAN_POINT('',(24.0000001639128,-12.000000089407,0.5000000075));
#1575=CARTESIAN_POINT('',(24.0000001639128,-26.7500003054738,0.5000000075));
#1576=CARTESIAN_POINT('',(8.,-12.000000089407,0.5000000075));
#1577=CARTESIAN_POINT('',(13.0000000745163,-12.000000089407,0.5000000075));
#1578=CARTESIAN_POINT('',(8.,-19.7500002011657,0.5000000075));
#1579=CARTESIAN_POINT('Origin',(13.2000000819564,-25.0000002980232,1.2500000075));
#1580=CARTESIAN_POINT('',(13.2000000819564,-25.0000002980232,2.0000000075));
#1581=CARTESIAN_POINT('Origin',(14.5000000819564,-25.0000002980232,2.0000000075));
#1582=CARTESIAN_POINT('Origin',(6.99999998511974,-27.5000003129244,-2.3999999925));
#1583=CARTESIAN_POINT('',(15.7157793824579,-14.000000089407,-2.3999999925));
#1584=CARTESIAN_POINT('Origin',(25.0000001788139,-11.0000000745058,16.38));
#1585=CARTESIAN_POINT('',(25.0000001788139,-11.0000000745058,16.38));
#1586=CARTESIAN_POINT('',(25.0000001788139,-11.0000000745058,16.38));
#1587=CARTESIAN_POINT('',(25.0000001788139,-17.0000001639128,16.38));
#1588=CARTESIAN_POINT('',(25.0000001788139,-11.0000000745058,16.38));
#1589=CARTESIAN_POINT('',(25.0000001788139,-17.0000001639128,14.));
#1590=CARTESIAN_POINT('',(25.0000001788139,-17.0000001639128,15.19));
#1591=CARTESIAN_POINT('',(25.0000001788139,-21.0000002235174,14.));
#1592=CARTESIAN_POINT('',(25.0000001788139,-15.0000001341105,14.));
#1593=CARTESIAN_POINT('',(25.0000001788139,-21.0000002235174,16.38));
#1594=CARTESIAN_POINT('',(25.0000001788139,-21.0000002235174,15.19));
#1595=CARTESIAN_POINT('',(25.0000001788139,-27.0000003129244,16.38));
#1596=CARTESIAN_POINT('',(25.0000001788139,-11.0000000745058,16.38));
#1597=CARTESIAN_POINT('',(25.0000001788139,-27.0000003129244,16.38));
#1598=CARTESIAN_POINT('Origin',(6.99999998509884,-11.0000000745058,16.38));
#1599=CARTESIAN_POINT('',(6.99999998509884,-11.0000000745058,16.38));
#1600=CARTESIAN_POINT('',(6.99999998509884,-11.0000000745058,16.38));
#1601=CARTESIAN_POINT('',(6.99999998509884,-11.0000000745058,16.38));
#1602=CARTESIAN_POINT('Origin',(8.,-12.000000089407,-4.12));
#1603=CARTESIAN_POINT('',(8.,-12.000000089407,15.38));
#1604=CARTESIAN_POINT('',(8.,-12.000000089407,-4.12));
#1605=CARTESIAN_POINT('',(8.,-22.500000141561,15.38));
#1606=CARTESIAN_POINT('Origin',(24.0000001639128,-26.0000002980232,-4.12));
#1607=CARTESIAN_POINT('',(24.0000001639128,-21.0000002235174,15.38));
#1608=CARTESIAN_POINT('',(24.0000001639128,-12.000000089407,15.38));
#1609=CARTESIAN_POINT('',(24.0000001639128,-21.0000002235174,14.));
#1610=CARTESIAN_POINT('',(24.0000001639128,-21.0000002235174,4.94));
#1611=CARTESIAN_POINT('',(24.0000001639128,-17.0000001639128,14.));
#1612=CARTESIAN_POINT('',(24.0000001639128,-22.5000002458692,14.));
#1613=CARTESIAN_POINT('',(24.0000001639128,-17.0000001639128,15.38));
#1614=CARTESIAN_POINT('',(24.0000001639128,-17.0000001639128,4.94));
#1615=CARTESIAN_POINT('',(24.0000001639128,-12.000000089407,15.38));
#1616=CARTESIAN_POINT('',(24.0000001639128,-12.000000089407,15.38));
#1617=CARTESIAN_POINT('',(24.0000001639128,-12.000000089407,-4.12));
#1618=CARTESIAN_POINT('Origin',(17.000000134111,-19.0000001937232,5.));
#1619=CARTESIAN_POINT('',(18.2500001527369,-12.000000089407,5.));
#1620=CARTESIAN_POINT('Origin',(13.5000000819564,-19.0000001937151,15.38));
#1621=CARTESIAN_POINT('',(15.8000000745058,-12.000000089407,15.38));
#1622=CARTESIAN_POINT('',(21.0000001341104,-17.0000001639128,15.38));
#1623=CARTESIAN_POINT('',(16.8412523076535,-17.0000001639128,15.38));
#1624=CARTESIAN_POINT('',(21.0000001341105,-21.0000002235174,15.38));
#1625=CARTESIAN_POINT('',(21.0000001341105,-18.0000001788139,15.38));
#1626=CARTESIAN_POINT('',(17.5000001490116,-21.0000002235174,15.38));
#1627=CARTESIAN_POINT('Origin',(21.0000001341104,-17.0000001639128,14.));
#1628=CARTESIAN_POINT('',(21.0000001341104,-17.0000001639128,16.38));
#1629=CARTESIAN_POINT('',(21.0000001341105,-17.0000001639128,14.));
#1630=CARTESIAN_POINT('',(21.0000001341105,-21.0000002235174,16.38));
#1631=CARTESIAN_POINT('',(21.0000001341105,-18.0000001788139,16.38));
#1632=CARTESIAN_POINT('',(21.0000001341105,-21.0000002235174,14.));
#1633=CARTESIAN_POINT('Origin',(16.0000001341105,-21.0000002235174,14.));
#1634=CARTESIAN_POINT('',(14.7500001080334,-21.0000002235174,16.38));
#1635=CARTESIAN_POINT('',(16.0000001341105,-21.0000002235174,14.));
#1636=CARTESIAN_POINT('Origin',(20.1825045333507,-17.0000001639128,14.));
#1637=CARTESIAN_POINT('',(20.0000001788139,-17.0000001639128,14.));
#1638=CARTESIAN_POINT('',(16.8412523076535,-17.0000001639128,16.38));
#1639=CARTESIAN_POINT('Origin',(18.0912523337306,-19.0000001937151,14.));
#1640=CARTESIAN_POINT('Origin',(13.5000000819564,-19.0000001937151,16.38));
#1641=CARTESIAN_POINT('',(6.99999998509884,-27.0000003129244,16.38));
#1642=CARTESIAN_POINT('',(6.99999998509884,-27.0000003129244,16.38));
#1643=CARTESIAN_POINT('',(20.0000001788139,-27.0000003129244,16.38));
#1644=CARTESIAN_POINT('Origin',(13.5000000819564,-19.0000001937151,15.38));
#1645=CARTESIAN_POINT('',(15.8000000745058,-12.000000089407,15.38));
#1646=CARTESIAN_POINT('Origin',(20.0000001788139,-27.0000003129244,16.38));
#1647=CARTESIAN_POINT('',(6.99999998509884,-27.0000003129244,16.38));
#1648=CARTESIAN_POINT('Origin',(6.99999998509884,-27.0000003129244,16.38));
#1649=CARTESIAN_POINT('Origin',(19.0000001639128,-12.000000089407,-4.12));
#1650=CARTESIAN_POINT('',(16.7078897731853,-12.000000089407,0.7000000075));
#1651=CARTESIAN_POINT('',(17.3578897731853,-12.000000089407,2.0000000075));
#1652=CARTESIAN_POINT('Origin',(14.4157793824579,-13.000000089407,2.0000000075));
#1653=CARTESIAN_POINT('',(14.4157793824579,-14.000000089407,2.0000000075));
#1654=CARTESIAN_POINT('Origin',(14.4157793824579,-14.000000089407,1.2500000075));
#1655=CARTESIAN_POINT('Origin',(14.4157793824579,-12.100000089407,0.7000000075));
#1656=CARTESIAN_POINT('',(15.7157793824579,-12.200000089407,0.7000000075));
#1657=CARTESIAN_POINT('Origin',(13.1157793824579,-12.200000089407,-0.4999999925));
#1658=CARTESIAN_POINT('Origin',(17.5000000745058,-28.0000003129244,-5.50000004470348));
#1659=CARTESIAN_POINT('',(17.5000000745058,-12.000000089407,-5.50000004470348));
#1660=CARTESIAN_POINT('',(17.5000000745058,-12.000000089407,-7.00000004470348));
#1661=CARTESIAN_POINT('',(17.5000000745058,-12.000000089407,-6.81000002235174));
#1662=CARTESIAN_POINT('',(17.5000000745058,-11.0000000745058,-5.50000004470348));
#1663=CARTESIAN_POINT('',(17.5000000745058,-28.0000003129244,-5.50000004470348));
#1664=CARTESIAN_POINT('',(17.5000000745058,-11.0000000745058,-7.00000004470348));
#1665=CARTESIAN_POINT('',(17.5000000745058,-11.0000000745058,3.43999997764826));
#1666=CARTESIAN_POINT('',(17.5000000745058,-28.0000003129244,-7.00000004470348));
#1667=CARTESIAN_POINT('Origin',(6.99999998509884,-11.0000000745058,12.38));
#1668=CARTESIAN_POINT('',(6.99999998511974,-11.0000003129244,-4.));
#1669=CARTESIAN_POINT('',(25.0000002533197,-11.0000003129244,-4.));
#1670=CARTESIAN_POINT('',(16.0000001192093,-11.0000000745058,-4.));
#1671=CARTESIAN_POINT('',(25.0000001788139,-11.0000000745058,-8.62));
#1672=CARTESIAN_POINT('',(25.0000001788139,-11.0000000745058,-8.12));
#1673=CARTESIAN_POINT('',(6.99999998509884,-11.0000000745058,-8.62));
#1674=CARTESIAN_POINT('',(6.99999998509884,-11.0000000745058,-8.62));
#1675=CARTESIAN_POINT('',(6.99999998509884,-11.0000000745058,12.38));
#1676=CARTESIAN_POINT('',(13.0000000745058,-11.0000000745058,-7.00000004470348));
#1677=CARTESIAN_POINT('',(11.5000000298023,-11.0000000745058,-7.00000004470348));
#1678=CARTESIAN_POINT('',(13.0000000745058,-11.0000000745058,-5.50000004470348));
#1679=CARTESIAN_POINT('',(11.5000000298023,-11.0000000745058,-5.50000004470348));
#1680=CARTESIAN_POINT('',(13.0000000745058,-11.0000000745058,2.68999997764826));
#1681=CARTESIAN_POINT('Origin',(17.5000000745058,-28.0000003129244,-5.50000004470348));
#1682=CARTESIAN_POINT('',(17.5000000745058,-27.0000003129244,-5.50000004470348));
#1683=CARTESIAN_POINT('',(17.5000000745058,-27.0000003129244,-7.00000004470348));
#1684=CARTESIAN_POINT('',(17.5000000745058,-27.0000003129244,3.43999997764826));
#1685=CARTESIAN_POINT('',(17.5000000745058,-26.0000002980232,-5.50000004470348));
#1686=CARTESIAN_POINT('',(17.5000000745058,-28.0000003129244,-5.50000004470348));
#1687=CARTESIAN_POINT('',(17.5000000745058,-26.0000002980232,-7.00000004470348));
#1688=CARTESIAN_POINT('',(17.5000000745058,-26.0000002980232,-6.81000002235174));
#1689=CARTESIAN_POINT('',(17.5000000745058,-28.0000003129244,-7.00000004470348));
#1690=CARTESIAN_POINT('Origin',(8.,-26.0000002980232,-8.12));
#1691=CARTESIAN_POINT('',(8.,-26.0000002980232,-4.));
#1692=CARTESIAN_POINT('',(24.0000001639128,-26.0000002980232,-4.));
#1693=CARTESIAN_POINT('',(16.5000001266599,-26.0000002980232,-4.));
#1694=CARTESIAN_POINT('',(24.0000001639128,-26.0000002980232,-8.62));
#1695=CARTESIAN_POINT('',(24.0000001639128,-26.0000002980232,-8.12));
#1696=CARTESIAN_POINT('',(8.,-26.0000002980232,-8.62));
#1697=CARTESIAN_POINT('',(16.2500001229346,-26.0000002980232,-8.62));
#1698=CARTESIAN_POINT('',(8.,-26.0000002980232,-3.37));
#1699=CARTESIAN_POINT('',(13.0000000745058,-26.0000002980232,-7.00000004470348));
#1700=CARTESIAN_POINT('',(12.0000000372529,-26.0000002980232,-7.00000004470348));
#1701=CARTESIAN_POINT('',(13.0000000745058,-26.0000002980232,-5.50000004470348));
#1702=CARTESIAN_POINT('',(12.0000000372529,-26.0000002980232,-5.50000004470348));
#1703=CARTESIAN_POINT('',(13.0000000745058,-26.0000002980232,-7.56000002235174));
#1704=CARTESIAN_POINT('Origin',(16.0000000745058,-28.0000003129244,-7.00000004470348));
#1705=CARTESIAN_POINT('',(13.0000000745058,-12.000000089407,-7.00000004470348));
#1706=CARTESIAN_POINT('',(17.5000001192093,-12.000000089407,-7.00000004470348));
#1707=CARTESIAN_POINT('',(13.0000000745058,-28.0000003129244,-7.00000004470348));
#1708=CARTESIAN_POINT('Origin',(16.0000000745058,-28.0000003129244,-7.00000004470348));
#1709=CARTESIAN_POINT('',(13.0000000745058,-27.0000003129244,-7.00000004470348));
#1710=CARTESIAN_POINT('',(18.0000001266599,-27.0000003129244,-7.00000004470348));
#1711=CARTESIAN_POINT('',(13.0000000745058,-28.0000003129244,-7.00000004470348));
#1712=CARTESIAN_POINT('Origin',(13.0000000745058,-28.0000003129244,-5.50000004470348));
#1713=CARTESIAN_POINT('',(13.0000000745058,-12.000000089407,-5.50000004470348));
#1714=CARTESIAN_POINT('',(17.5000001192093,-12.000000089407,-5.50000004470348));
#1715=CARTESIAN_POINT('',(13.0000000745058,-28.0000003129244,-5.50000004470348));
#1716=CARTESIAN_POINT('Origin',(13.0000000745058,-28.0000003129244,-7.00000004470348));
#1717=CARTESIAN_POINT('',(13.0000000745058,-12.000000089407,-7.56000002235174));
#1718=CARTESIAN_POINT('Origin',(13.0000000745058,-28.0000003129244,-7.00000004470348));
#1719=CARTESIAN_POINT('',(13.0000000745058,-27.0000003129244,-5.50000004470348));
#1720=CARTESIAN_POINT('',(13.0000000745058,-27.0000003129244,3.06499997764826));
#1721=CARTESIAN_POINT('',(13.0000000745058,-28.0000003129244,-5.50000004470348));
#1722=CARTESIAN_POINT('Origin',(13.0000000745058,-28.0000003129244,-5.50000004470348));
#1723=CARTESIAN_POINT('',(18.0000001266599,-27.0000003129244,-5.50000004470348));
#1724=CARTESIAN_POINT('Origin',(13.5000000819564,-19.0000001937151,-8.62));
#1725=CARTESIAN_POINT('',(6.99999998509884,-27.0000003129244,-8.62));
#1726=CARTESIAN_POINT('',(6.99999998509884,-27.0000003129244,-8.62));
#1727=CARTESIAN_POINT('',(25.0000001788139,-27.0000003129244,-8.62));
#1728=CARTESIAN_POINT('',(25.0000001788139,-11.0000000745058,-8.62));
#1729=CARTESIAN_POINT('',(20.0000001788139,-27.0000003129244,-8.62));
#1730=CARTESIAN_POINT('',(24.0000001639128,-12.000000089407,-8.62));
#1731=CARTESIAN_POINT('',(8.,-12.000000089407,-8.62));
#1732=CARTESIAN_POINT('',(16.2500001229346,-12.000000089407,-8.62));
#1733=CARTESIAN_POINT('',(8.,-15.500000141561,-8.62));
#1734=CARTESIAN_POINT('',(24.0000001639128,-22.5000002458692,-8.62));
#1735=CARTESIAN_POINT('Origin',(25.0000002533197,-27.5000003129244,-4.));
#1736=CARTESIAN_POINT('',(25.0000002533197,-27.0000003129244,-4.));
#1737=CARTESIAN_POINT('',(6.99999998511974,-27.0000003129244,-4.));
#1738=CARTESIAN_POINT('',(18.0000001490168,-27.0000003129244,-4.));
#1739=CARTESIAN_POINT('',(25.0000001788139,-19.2500001937151,-4.));
#1740=CARTESIAN_POINT('',(6.99999998509884,-27.2500003129244,-4.));
#1741=CARTESIAN_POINT('',(8.,-12.000000089407,-4.));
#1742=CARTESIAN_POINT('',(8.,-19.7500002011657,-4.));
#1743=CARTESIAN_POINT('',(24.0000001639128,-12.000000089407,-4.));
#1744=CARTESIAN_POINT('',(22.0000002086163,-12.000000089407,-4.));
#1745=CARTESIAN_POINT('',(24.0000001639128,-26.7500003054738,-4.));
#1746=CARTESIAN_POINT('Origin',(6.99999998509884,-27.0000003129244,12.38));
#1747=CARTESIAN_POINT('',(6.99999998509884,-27.0000003129244,12.38));
#1748=CARTESIAN_POINT('Origin',(8.,-12.000000089407,-8.12));
#1749=CARTESIAN_POINT('',(8.,-12.000000089407,-8.12));
#1750=CARTESIAN_POINT('Origin',(19.0000001639128,-12.000000089407,-8.12));
#1751=CARTESIAN_POINT('',(24.0000001639128,-12.000000089407,-8.12));
#1752=CARTESIAN_POINT('Origin',(20.0000001788139,-27.0000003129244,12.38));
#1753=CARTESIAN_POINT('',(25.0000001788139,-27.0000003129244,12.38));
#1754=CARTESIAN_POINT('Origin',(24.0000001639128,-26.0000002980232,-8.12));
#1755=CARTESIAN_POINT('Origin',(25.0000001788139,-11.0000000745058,12.38));
#1756=CARTESIAN_POINT('',(0.,0.,0.));
#1757=UNCERTAINTY_MEASURE_WITH_UNIT(LENGTH_MEASURE(0.01),#1763,
'DISTANCE_ACCURACY_VALUE',
'Maximum model space distance between geometric entities at asserted c
onnectivities');
#1758=UNCERTAINTY_MEASURE_WITH_UNIT(LENGTH_MEASURE(0.01),#1763,
'DISTANCE_ACCURACY_VALUE',
'Maximum model space distance between geometric entities at asserted c
onnectivities');
#1759=UNCERTAINTY_MEASURE_WITH_UNIT(LENGTH_MEASURE(0.01),#1763,
'DISTANCE_ACCURACY_VALUE',
'Maximum model space distance between geometric entities at asserted c
onnectivities');
#1760=(
GEOMETRIC_REPRESENTATION_CONTEXT(3)
GLOBAL_UNCERTAINTY_ASSIGNED_CONTEXT((#1757))
GLOBAL_UNIT_ASSIGNED_CONTEXT((#1763,#1765,#1766))
REPRESENTATION_CONTEXT('','3D')
);
#1761=(
GEOMETRIC_REPRESENTATION_CONTEXT(3)
GLOBAL_UNCERTAINTY_ASSIGNED_CONTEXT((#1758))
GLOBAL_UNIT_ASSIGNED_CONTEXT((#1763,#1765,#1766))
REPRESENTATION_CONTEXT('','3D')
);
#1762=(
GEOMETRIC_REPRESENTATION_CONTEXT(3)
GLOBAL_UNCERTAINTY_ASSIGNED_CONTEXT((#1759))
GLOBAL_UNIT_ASSIGNED_CONTEXT((#1763,#1765,#1766))
REPRESENTATION_CONTEXT('','3D')
);
#1763=(
LENGTH_UNIT()
NAMED_UNIT(*)
SI_UNIT(.MILLI.,.METRE.)
);
#1764=(
LENGTH_UNIT()
NAMED_UNIT(*)
SI_UNIT($,.METRE.)
);
#1765=(
NAMED_UNIT(*)
PLANE_ANGLE_UNIT()
SI_UNIT($,.RADIAN.)
);
#1766=(
NAMED_UNIT(*)
SI_UNIT($,.STERADIAN.)
SOLID_ANGLE_UNIT()
);
#1767=SHAPE_DEFINITION_REPRESENTATION(#1769,#1772);
#1768=SHAPE_DEFINITION_REPRESENTATION(#1770,#1773);
#1769=PRODUCT_DEFINITION_SHAPE('',$,#1775);
#1770=PRODUCT_DEFINITION_SHAPE('',$,#1776);
#1771=PRODUCT_DEFINITION_SHAPE($,$,#14);
#1772=SHAPE_REPRESENTATION('',(#1125,#1182),#1760);
#1773=SHAPE_REPRESENTATION('',(#1126),#1761);
#1774=PRODUCT_DEFINITION_CONTEXT('part definition',#1782,'design');
#1775=PRODUCT_DEFINITION('Npx2.0 Guard Version 6_210908_lid_base v2',
'Npx2.0 Guard Version 6_210908_lid_base v2 v1',#1777,#1774);
#1776=PRODUCT_DEFINITION('Component1','Component1',#1778,#1774);
#1777=PRODUCT_DEFINITION_FORMATION('',$,#1784);
#1778=PRODUCT_DEFINITION_FORMATION('',$,#1785);
#1779=PRODUCT_RELATED_PRODUCT_CATEGORY(
'Npx2.0 Guard Version 6_210908_lid_base v2 v1',
'Npx2.0 Guard Version 6_210908_lid_base v2 v1',(#1784));
#1780=PRODUCT_RELATED_PRODUCT_CATEGORY('Component1','Component1',(#1785));
#1781=APPLICATION_PROTOCOL_DEFINITION('international standard',
'automotive_design',2009,#1782);
#1782=APPLICATION_CONTEXT(
'Core Data for Automotive Mechanical Design Process');
#1783=PRODUCT_CONTEXT('part definition',#1782,'mechanical');
#1784=PRODUCT('Npx2.0 Guard Version 6_210908_lid_base v2',
'Npx2.0 Guard Version 6_210908_lid_base v2 v1',$,(#1783));
#1785=PRODUCT('Component1','Component1',$,(#1783));
#1786=PRESENTATION_STYLE_ASSIGNMENT((#1787));
#1787=SURFACE_STYLE_USAGE(.BOTH.,#1788);
#1788=SURFACE_SIDE_STYLE('',(#1789));
#1789=SURFACE_STYLE_FILL_AREA(#1790);
#1790=FILL_AREA_STYLE('Steel - Satin',(#1791));
#1791=FILL_AREA_STYLE_COLOUR('Steel - Satin',#1792);
#1792=COLOUR_RGB('Steel - Satin',0.627450980392157,0.627450980392157,0.627450980392157);
ENDSEC;
END-ISO-10303-21;
```
