## Supplementary material for "Repix: reliable, reusable, versatile chronic Neuropixels implants using minimal components": CAD files and materials list: core.xml

```
<?xml version="1.0" encoding="utf-8" ?><root version="1" name="root"><group name="content"><node name="asset" class="schema.autodesk.package.1.asset"><time name="created">2021-03-10T16:08:51Z</time><uint32 name="embed option">49</uint32><uuid name="identifier">435B7F0E-7DCC-46C7-98B5-6D546303A0F1</uuid><string name="name">435B7F0E-7DCC-46C7-98B5-6D546303A0F1</string><time name="updated">2021-03-10T16:08:51Z</time><uint32 name="updates">1</uint32></node></group></root>
```
