## Supplementary material for "Repix: reliable, reusable, versatile chronic Neuropixels implants using minimal components": CAD files and materials list: StructuralAdvancedSchema.xml

```
<?xml version="1.0" encoding="utf-8"?>
<AssetSchema><UID val="StructuralAdvancedSchema"/><Base val="StructuralCommonSchema"/><type val="Structural"/><Integer id="SchemaVersion" public="false" readonly="true" val="7"/><String id="localname" public="false" readonly="true" local="true" val="Advanced"/><Choice id="structural_Behavior" val="structural_isotropic" label="Behavior"><ChoiceValue id="structural_isotropic" val="0" label="Isotropic"/><ChoiceValue id="structural_orthotropic" val="1" label="Orthotropic"/><ChoiceValue id="structural_transverse_isotropic" val="2" label="Transverse Isotropic"/></Choice><Float id="structural_Minimum_tensile_strength" unit="Kilopascal" val="0.01000000000000000021" label="Tensile Strength"><Bounds percentage="false" incrementsize="1" minimum="0" minimumisinclusive="true" maximum="100000000" maximumisinclusive="true"/></Float><Float id="structural_Minimum_yield_stress" unit="Kilopascal" val="0.01000000000000000021" label="Yield Strength"><Bounds percentage="false" incrementsize="1" minimum="0" minimumisinclusive="true" maximum="10000000" maximumisinclusive="true"/></Float><Float id="structural_Poisson_ratio" unit="Unitless" val="0.02999999999999999889" label="Poisson&apos;s Ratio"><Bounds percentage="false" incrementsize="1" minimum="-1" minimumisinclusive="true" maximum="0.5" maximumisinclusive="true"/></Float><Float id="structural_Poisson_ratio_12" unit="Unitless" val="0.02999999999999999889" label="Poisson&apos;s Ratio 12"><Bounds percentage="false" incrementsize="1" minimum="-1" minimumisinclusive="true" maximum="1" maximumisinclusive="true"/></Float><Float id="structural_Poisson_ratio_23" unit="Unitless" val="0.02999999999999999889" label="Poisson&apos;s Ratio 23"><Bounds percentage="false" incrementsize="1" minimum="-1" minimumisinclusive="true" maximum="1" maximumisinclusive="true"/></Float><Float id="structural_Poisson_ratio_X" unit="Unitless" val="0.02999999999999999889" label="Poisson&apos;s Ratio X"><Bounds percentage="false" incrementsize="1" minimum="-1" minimumisinclusive="true" maximum="1" maximumisinclusive="true"/></Float><Float id="structural_Poisson_ratio_Y" unit="Unitless" val="0.02999999999999999889" label="Poisson&apos;s Ratio Y"><Bounds percentage="false" incrementsize="1" minimum="-1" minimumisinclusive="true" maximum="1" maximumisinclusive="true"/></Float><Float id="structural_Poisson_ratio_Z" unit="Unitless" val="0.02999999999999999889" label="Poisson&apos;s Ratio Z"><Bounds percentage="false" incrementsize="1" minimum="-1" minimumisinclusive="true" maximum="1" maximumisinclusive="true"/></Float><Float id="structural_Shear_modulus" unit="Kilopascal" val="0.01000000000000000021" label="Shear Modulus"><Bounds percentage="false" incrementsize="1" minimum="0.0005000000000000000104" minimumisinclusive="true" maximum="500000000" maximumisinclusive="true"/></Float><Float id="structural_Shear_modulus_12" unit="Kilopascal" val="0.01000000000000000021" label="Shear Modulus 12"><Bounds percentage="false" incrementsize="1" minimum="0.0005000000000000000104" minimumisinclusive="true" maximum="500000000" maximumisinclusive="true"/></Float><Float id="structural_Shear_modulus_X" unit="Kilopascal" val="0.01000000000000000021" label="Shear Modulus X"><Bounds percentage="false" incrementsize="1" minimum="0.0005000000000000000104" minimumisinclusive="true" maximum="500000000" maximumisinclusive="true"/></Float><Float id="structural_Shear_modulus_Y" unit="Kilopascal" val="0.01000000000000000021" label="Shear Modulus Y"><Bounds percentage="false" incrementsize="1" minimum="0.0005000000000000000104" minimumisinclusive="true" maximum="500000000" maximumisinclusive="true"/></Float><Float id="structural_Shear_modulus_Z" unit="Kilopascal" val="0.01000000000000000021" label="Shear Modulus Z"><Bounds percentage="false" incrementsize="1" minimum="0.0005000000000000000104" minimumisinclusive="true" maximum="500000000" maximumisinclusive="true"/></Float><Float id="structural_Thermal_conductivity_X" unit="WattPerMeterKelvin" val="1" label="Thermal Conductivity X"><Bounds percentage="false" incrementsize="1" minimum="0.001000000000000000021" minimumisinclusive="true" maximum="5000" maximumisinclusive="true"/></Float><Float id="structural_Thermal_conductivity_Y" unit="WattPerMeterKelvin" val="1" label="Thermal Conductivity Y"><Bounds percentage="false" incrementsize="1" minimum="0.001000000000000000021" minimumisinclusive="true" maximum="5000" maximumisinclusive="true"/></Float><Float id="structural_Thermal_conductivity_Z" unit="WattPerMeterKelvin" val="1" label="Thermal Conductivity Z"><Bounds percentage="false" incrementsize="1" minimum="0.001000000000000000021" minimumisinclusive="true" maximum="5000" maximumisinclusive="true"/></Float><Float id="structural_Thermal_expansion_coefficient" unit="MicrometerPerMeterCelsius" val="0.1000000000000000056" label="Thermal Expansion Coefficient"><Bounds percentage="false" incrementsize="1" minimum="0.1000000000000000056" minimumisinclusive="true" maximum="500" maximumisinclusive="true"/></Float><Float id="structural_Thermal_expansion_coefficient_1" unit="MicrometerPerMeterCelsius" val="0.1000000000000000056" label="Thermal Expansion Coefficient 1"><Bounds percentage="false" incrementsize="1" minimum="0.1000000000000000056" minimumisinclusive="true" maximum="500" maximumisinclusive="true"/></Float><Float id="structural_Thermal_expansion_coefficient_2" unit="MicrometerPerMeterCelsius" val="0.1000000000000000056" label="Thermal Expansion Coefficient 2"><Bounds percentage="false" incrementsize="1" minimum="0.1000000000000000056" minimumisinclusive="true" maximum="500" maximumisinclusive="true"/></Float><Float id="structural_Thermal_expansion_coefficient_X" unit="MicrometerPerMeterCelsius" val="0.1000000000000000056" label="Thermal Expansion Coefficient X"><Bounds percentage="false" incrementsize="1" minimum="0.1000000000000000056" minimumisinclusive="true" maximum="500" maximumisinclusive="true"/></Float><Float id="structural_Thermal_expansion_coefficient_Y" unit="MicrometerPerMeterCelsius" val="0.1000000000000000056" label="Thermal Expansion Coefficient Y"><Bounds percentage="false" incrementsize="1" minimum="0.1000000000000000056" minimumisinclusive="true" maximum="500" maximumisinclusive="true"/></Float><Float id="structural_Thermal_expansion_coefficient_Z" unit="MicrometerPerMeterCelsius" val="0.1000000000000000056" label="Thermal Expansion Coefficient Z"><Bounds percentage="false" incrementsize="1" minimum="0.1000000000000000056" minimumisinclusive="true" maximum="500" maximumisinclusive="true"/></Float><Float id="structural_Young_modulus" unit="Kilopascal" val="0.02999999999999999889" label="Young&apos;s Modulus"><Bounds percentage="false" incrementsize="1" minimum="0.01000000000000000021" minimumisinclusive="true" maximum="1300000000" maximumisinclusive="true"/></Float><Float id="structural_Young_modulus_1" unit="Kilopascal" val="0.02999999999999999889" label="Young&apos;s Modulus 1"><Bounds percentage="false" incrementsize="1" minimum="0.01000000000000000021" minimumisinclusive="true" maximum="1300000000" maximumisinclusive="true"/></Float><Float id="structural_Young_modulus_2" unit="Kilopascal" val="0.02999999999999999889" label="Young&apos;s Modulus 2"><Bounds percentage="false" incrementsize="1" minimum="0.01000000000000000021" minimumisinclusive="true" maximum="1300000000" maximumisinclusive="true"/></Float><Float id="structural_Young_modulus_X" unit="Kilopascal" val="0.02999999999999999889" label="Young&apos;s Modulus X"><Bounds percentage="false" incrementsize="1" minimum="0.01000000000000000021" minimumisinclusive="true" maximum="1300000000" maximumisinclusive="true"/></Float><Float id="structural_Young_modulus_Y" unit="Kilopascal" val="0.02999999999999999889" label="Young&apos;s Modulus Y"><Bounds percentage="false" incrementsize="1" minimum="0.01000000000000000021" minimumisinclusive="true" maximum="1300000000" maximumisinclusive="true"/></Float><Float id="structural_Young_modulus_Z" unit="Kilopascal" val="0.02999999999999999889" label="Young&apos;s Modulus Z"><Bounds percentage="false" incrementsize="1" minimum="0.01000000000000000021" minimumisinclusive="true" maximum="1300000000" maximumisinclusive="true"/></Float><String id="structural_source" val="" label="Source"/><String id="structural_sourceURL" val="" label="Source URL"/></AssetSchema>
```
