## Supplementary material for "Repix: reliable, reusable, versatile chronic Neuropixels implants using minimal components": CAD files and materials list: Cover_simplified.step

```
ISO-10303-21;
HEADER;
/* Generated by software containing ST-Developer
 * from STEP Tools, Inc. (www.steptools.com) 
 */

FILE_DESCRIPTION(
/* description */ (''),
/* implementation_level */ '2;1');

FILE_NAME(
/* name */ 'probe_guard_MEC v1.step',
/* time_stamp */ '2024-04-19T10:30:09+01:00',
/* author */ (''),
/* organization */ (''),
/* preprocessor_version */ 'ST-DEVELOPER v20',
/* originating_system */ 'Autodesk Translation Framework v12.14.0.127',

/* authorisation */ '');

FILE_SCHEMA (('AUTOMOTIVE_DESIGN { 1 0 10303 214 3 1 1 }'));
ENDSEC;

DATA;
#10=MECHANICAL_DESIGN_GEOMETRIC_PRESENTATION_REPRESENTATION('',(#13),#645);
#11=SHAPE_REPRESENTATION_RELATIONSHIP('SRR','None',#652,#12);
#12=ADVANCED_BREP_SHAPE_REPRESENTATION('',(#14),#644);
#13=STYLED_ITEM('',(#662),#14);
#14=MANIFOLD_SOLID_BREP('Body1',#401);
#15=FACE_OUTER_BOUND('',#35,.T.);
#16=FACE_OUTER_BOUND('',#36,.T.);
#17=FACE_OUTER_BOUND('',#37,.T.);
#18=FACE_OUTER_BOUND('',#38,.T.);
#19=FACE_OUTER_BOUND('',#39,.T.);
#20=FACE_OUTER_BOUND('',#40,.T.);
#21=FACE_OUTER_BOUND('',#41,.T.);
#22=FACE_OUTER_BOUND('',#42,.T.);
#23=FACE_OUTER_BOUND('',#43,.T.);
#24=FACE_OUTER_BOUND('',#44,.T.);
#25=FACE_OUTER_BOUND('',#45,.T.);
#26=FACE_OUTER_BOUND('',#46,.T.);
#27=FACE_OUTER_BOUND('',#47,.T.);
#28=FACE_OUTER_BOUND('',#48,.T.);
#29=FACE_OUTER_BOUND('',#49,.T.);
#30=FACE_OUTER_BOUND('',#50,.T.);
#31=FACE_OUTER_BOUND('',#51,.T.);
#32=FACE_OUTER_BOUND('',#52,.T.);
#33=FACE_OUTER_BOUND('',#53,.T.);
#34=FACE_OUTER_BOUND('',#54,.T.);
#35=EDGE_LOOP('',(#253,#254,#255,#256));
#36=EDGE_LOOP('',(#257,#258,#259,#260,#261,#262,#263,#264));
#37=EDGE_LOOP('',(#265,#266,#267,#268));
#38=EDGE_LOOP('',(#269,#270,#271,#272));
#39=EDGE_LOOP('',(#273,#274,#275,#276,#277,#278,#279,#280));
#40=EDGE_LOOP('',(#281,#282,#283,#284));
#41=EDGE_LOOP('',(#285,#286,#287,#288));
#42=EDGE_LOOP('',(#289,#290,#291,#292));
#43=EDGE_LOOP('',(#293,#294,#295,#296));
#44=EDGE_LOOP('',(#297,#298,#299,#300,#301,#302,#303,#304));
#45=EDGE_LOOP('',(#305,#306,#307,#308,#309,#310,#311,#312,#313,#314,#315,
#316));
#46=EDGE_LOOP('',(#317,#318,#319,#320,#321,#322));
#47=EDGE_LOOP('',(#323,#324,#325,#326,#327,#328));
#48=EDGE_LOOP('',(#329,#330,#331,#332,#333,#334,#335,#336));
#49=EDGE_LOOP('',(#337,#338,#339,#340));
#50=EDGE_LOOP('',(#341,#342,#343,#344));
#51=EDGE_LOOP('',(#345,#346,#347,#348));
#52=EDGE_LOOP('',(#349,#350,#351,#352));
#53=EDGE_LOOP('',(#353,#354,#355,#356));
#54=EDGE_LOOP('',(#357,#358,#359,#360));
#55=LINE('',#535,#109);
#56=LINE('',#537,#110);
#57=LINE('',#539,#111);
#58=LINE('',#540,#112);
#59=LINE('',#543,#113);
#60=LINE('',#545,#114);
#61=LINE('',#547,#115);
#62=LINE('',#549,#116);
#63=LINE('',#551,#117);
#64=LINE('',#553,#118);
#65=LINE('',#554,#119);
#66=LINE('',#557,#120);
#67=LINE('',#558,#121);
#68=LINE('',#562,#122);
#69=LINE('',#564,#123);
#70=LINE('',#566,#124);
#71=LINE('',#567,#125);
#72=LINE('',#570,#126);
#73=LINE('',#572,#127);
#74=LINE('',#574,#128);
#75=LINE('',#576,#129);
#76=LINE('',#578,#130);
#77=LINE('',#580,#131);
#78=LINE('',#581,#132);
#79=LINE('',#584,#133);
#80=LINE('',#585,#134);
#81=LINE('',#588,#135);
#82=LINE('',#589,#136);
#83=LINE('',#592,#137);
#84=LINE('',#593,#138);
#85=LINE('',#596,#139);
#86=LINE('',#597,#140);
#87=LINE('',#599,#141);
#88=LINE('',#601,#142);
#89=LINE('',#603,#143);
#90=LINE('',#605,#144);
#91=LINE('',#606,#145);
#92=LINE('',#609,#146);
#93=LINE('',#611,#147);
#94=LINE('',#613,#148);
#95=LINE('',#615,#149);
#96=LINE('',#616,#150);
#97=LINE('',#617,#151);
#98=LINE('',#618,#152);
#99=LINE('',#621,#153);
#100=LINE('',#624,#154);
#101=LINE('',#626,#155);
#102=LINE('',#628,#156);
#103=LINE('',#630,#157);
#104=LINE('',#631,#158);
#105=LINE('',#633,#159);
#106=LINE('',#634,#160);
#107=LINE('',#636,#161);
#108=LINE('',#638,#162);
#109=VECTOR('',#439,10.);
#110=VECTOR('',#440,10.);
#111=VECTOR('',#441,10.);
#112=VECTOR('',#442,10.);
#113=VECTOR('',#445,10.);
#114=VECTOR('',#446,10.);
#115=VECTOR('',#447,10.);
#116=VECTOR('',#448,10.);
#117=VECTOR('',#449,10.);
#118=VECTOR('',#450,10.);
#119=VECTOR('',#451,10.);
#120=VECTOR('',#454,10.);
#121=VECTOR('',#455,10.);
#122=VECTOR('',#458,10.);
#123=VECTOR('',#459,10.);
#124=VECTOR('',#460,10.);
#125=VECTOR('',#461,10.);
#126=VECTOR('',#464,10.);
#127=VECTOR('',#465,10.);
#128=VECTOR('',#466,10.);
#129=VECTOR('',#467,10.);
#130=VECTOR('',#468,10.);
#131=VECTOR('',#469,10.);
#132=VECTOR('',#470,10.);
#133=VECTOR('',#473,10.);
#134=VECTOR('',#474,10.);
#135=VECTOR('',#477,10.);
#136=VECTOR('',#478,10.);
#137=VECTOR('',#481,10.);
#138=VECTOR('',#482,10.);
#139=VECTOR('',#485,10.);
#140=VECTOR('',#486,10.);
#141=VECTOR('',#489,10.);
#142=VECTOR('',#490,10.);
#143=VECTOR('',#491,10.);
#144=VECTOR('',#492,10.);
#145=VECTOR('',#493,10.);
#146=VECTOR('',#496,10.);
#147=VECTOR('',#497,10.);
#148=VECTOR('',#498,10.);
#149=VECTOR('',#499,10.);
#150=VECTOR('',#500,10.);
#151=VECTOR('',#501,10.);
#152=VECTOR('',#502,10.);
#153=VECTOR('',#507,10.);
#154=VECTOR('',#510,10.);
#155=VECTOR('',#511,10.);
#156=VECTOR('',#512,10.);
#157=VECTOR('',#513,10.);
#158=VECTOR('',#514,10.);
#159=VECTOR('',#517,10.);
#160=VECTOR('',#518,10.);
#161=VECTOR('',#521,10.);
#162=VECTOR('',#524,10.);
#163=VERTEX_POINT('',#533);
#164=VERTEX_POINT('',#534);
#165=VERTEX_POINT('',#536);
#166=VERTEX_POINT('',#538);
#167=VERTEX_POINT('',#542);
#168=VERTEX_POINT('',#544);
#169=VERTEX_POINT('',#546);
#170=VERTEX_POINT('',#548);
#171=VERTEX_POINT('',#550);
#172=VERTEX_POINT('',#552);
#173=VERTEX_POINT('',#556);
#174=VERTEX_POINT('',#560);
#175=VERTEX_POINT('',#561);
#176=VERTEX_POINT('',#563);
#177=VERTEX_POINT('',#565);
#178=VERTEX_POINT('',#569);
#179=VERTEX_POINT('',#571);
#180=VERTEX_POINT('',#573);
#181=VERTEX_POINT('',#575);
#182=VERTEX_POINT('',#577);
#183=VERTEX_POINT('',#579);
#184=VERTEX_POINT('',#583);
#185=VERTEX_POINT('',#587);
#186=VERTEX_POINT('',#591);
#187=VERTEX_POINT('',#595);
#188=VERTEX_POINT('',#600);
#189=VERTEX_POINT('',#602);
#190=VERTEX_POINT('',#604);
#191=VERTEX_POINT('',#608);
#192=VERTEX_POINT('',#610);
#193=VERTEX_POINT('',#612);
#194=VERTEX_POINT('',#614);
#195=VERTEX_POINT('',#623);
#196=VERTEX_POINT('',#625);
#197=VERTEX_POINT('',#627);
#198=VERTEX_POINT('',#629);
#199=EDGE_CURVE('',#163,#164,#55,.T.);
#200=EDGE_CURVE('',#165,#163,#56,.T.);
#201=EDGE_CURVE('',#166,#165,#57,.T.);
#202=EDGE_CURVE('',#164,#166,#58,.T.);
#203=EDGE_CURVE('',#165,#167,#59,.T.);
#204=EDGE_CURVE('',#168,#167,#60,.T.);
#205=EDGE_CURVE('',#169,#168,#61,.T.);
#206=EDGE_CURVE('',#169,#170,#62,.T.);
#207=EDGE_CURVE('',#171,#170,#63,.T.);
#208=EDGE_CURVE('',#171,#172,#64,.T.);
#209=EDGE_CURVE('',#172,#166,#65,.T.);
#210=EDGE_CURVE('',#163,#173,#66,.T.);
#211=EDGE_CURVE('',#167,#173,#67,.T.);
#212=EDGE_CURVE('',#174,#175,#68,.T.);
#213=EDGE_CURVE('',#176,#174,#69,.T.);
#214=EDGE_CURVE('',#177,#176,#70,.T.);
#215=EDGE_CURVE('',#175,#177,#71,.T.);
#216=EDGE_CURVE('',#178,#175,#72,.T.);
#217=EDGE_CURVE('',#178,#179,#73,.T.);
#218=EDGE_CURVE('',#180,#179,#74,.T.);
#219=EDGE_CURVE('',#180,#181,#75,.T.);
#220=EDGE_CURVE('',#181,#182,#76,.T.);
#221=EDGE_CURVE('',#183,#182,#77,.T.);
#222=EDGE_CURVE('',#174,#183,#78,.T.);
#223=EDGE_CURVE('',#177,#184,#79,.T.);
#224=EDGE_CURVE('',#178,#184,#80,.T.);
#225=EDGE_CURVE('',#185,#172,#81,.T.);
#226=EDGE_CURVE('',#185,#164,#82,.T.);
#227=EDGE_CURVE('',#171,#186,#83,.T.);
#228=EDGE_CURVE('',#185,#186,#84,.T.);
#229=EDGE_CURVE('',#187,#184,#85,.T.);
#230=EDGE_CURVE('',#179,#187,#86,.T.);
#231=EDGE_CURVE('',#182,#168,#87,.T.);
#232=EDGE_CURVE('',#173,#188,#88,.T.);
#233=EDGE_CURVE('',#188,#189,#89,.T.);
#234=EDGE_CURVE('',#189,#190,#90,.T.);
#235=EDGE_CURVE('',#190,#183,#91,.T.);
#236=EDGE_CURVE('',#170,#191,#92,.T.);
#237=EDGE_CURVE('',#191,#192,#93,.T.);
#238=EDGE_CURVE('',#192,#193,#94,.T.);
#239=EDGE_CURVE('',#193,#194,#95,.T.);
#240=EDGE_CURVE('',#194,#180,#96,.T.);
#241=EDGE_CURVE('',#187,#189,#97,.T.);
#242=EDGE_CURVE('',#186,#188,#98,.T.);
#243=EDGE_CURVE('',#176,#190,#99,.T.);
#244=EDGE_CURVE('',#181,#195,#100,.T.);
#245=EDGE_CURVE('',#195,#196,#101,.T.);
#246=EDGE_CURVE('',#197,#196,#102,.T.);
#247=EDGE_CURVE('',#197,#198,#103,.T.);
#248=EDGE_CURVE('',#198,#169,#104,.T.);
#249=EDGE_CURVE('',#196,#193,#105,.T.);
#250=EDGE_CURVE('',#192,#197,#106,.T.);
#251=EDGE_CURVE('',#191,#198,#107,.T.);
#252=EDGE_CURVE('',#194,#195,#108,.T.);
#253=ORIENTED_EDGE('',*,*,#199,.F.);
#254=ORIENTED_EDGE('',*,*,#200,.F.);
#255=ORIENTED_EDGE('',*,*,#201,.F.);
#256=ORIENTED_EDGE('',*,*,#202,.F.);
#257=ORIENTED_EDGE('',*,*,#201,.T.);
#258=ORIENTED_EDGE('',*,*,#203,.T.);
#259=ORIENTED_EDGE('',*,*,#204,.F.);
#260=ORIENTED_EDGE('',*,*,#205,.F.);
#261=ORIENTED_EDGE('',*,*,#206,.T.);
#262=ORIENTED_EDGE('',*,*,#207,.F.);
#263=ORIENTED_EDGE('',*,*,#208,.T.);
#264=ORIENTED_EDGE('',*,*,#209,.T.);
#265=ORIENTED_EDGE('',*,*,#200,.T.);
#266=ORIENTED_EDGE('',*,*,#210,.T.);
#267=ORIENTED_EDGE('',*,*,#211,.F.);
#268=ORIENTED_EDGE('',*,*,#203,.F.);
#269=ORIENTED_EDGE('',*,*,#212,.F.);
#270=ORIENTED_EDGE('',*,*,#213,.F.);
#271=ORIENTED_EDGE('',*,*,#214,.F.);
#272=ORIENTED_EDGE('',*,*,#215,.F.);
#273=ORIENTED_EDGE('',*,*,#212,.T.);
#274=ORIENTED_EDGE('',*,*,#216,.F.);
#275=ORIENTED_EDGE('',*,*,#217,.T.);
#276=ORIENTED_EDGE('',*,*,#218,.F.);
#277=ORIENTED_EDGE('',*,*,#219,.T.);
#278=ORIENTED_EDGE('',*,*,#220,.T.);
#279=ORIENTED_EDGE('',*,*,#221,.F.);
#280=ORIENTED_EDGE('',*,*,#222,.F.);
#281=ORIENTED_EDGE('',*,*,#215,.T.);
#282=ORIENTED_EDGE('',*,*,#223,.T.);
#283=ORIENTED_EDGE('',*,*,#224,.F.);
#284=ORIENTED_EDGE('',*,*,#216,.T.);
#285=ORIENTED_EDGE('',*,*,#202,.T.);
#286=ORIENTED_EDGE('',*,*,#209,.F.);
#287=ORIENTED_EDGE('',*,*,#225,.F.);
#288=ORIENTED_EDGE('',*,*,#226,.T.);
#289=ORIENTED_EDGE('',*,*,#225,.T.);
#290=ORIENTED_EDGE('',*,*,#208,.F.);
#291=ORIENTED_EDGE('',*,*,#227,.T.);
#292=ORIENTED_EDGE('',*,*,#228,.F.);
#293=ORIENTED_EDGE('',*,*,#224,.T.);
#294=ORIENTED_EDGE('',*,*,#229,.F.);
#295=ORIENTED_EDGE('',*,*,#230,.F.);
#296=ORIENTED_EDGE('',*,*,#217,.F.);
#297=ORIENTED_EDGE('',*,*,#221,.T.);
#298=ORIENTED_EDGE('',*,*,#231,.T.);
#299=ORIENTED_EDGE('',*,*,#204,.T.);
#300=ORIENTED_EDGE('',*,*,#211,.T.);
#301=ORIENTED_EDGE('',*,*,#232,.T.);
#302=ORIENTED_EDGE('',*,*,#233,.T.);
#303=ORIENTED_EDGE('',*,*,#234,.T.);
#304=ORIENTED_EDGE('',*,*,#235,.T.);
#305=ORIENTED_EDGE('',*,*,#227,.F.);
#306=ORIENTED_EDGE('',*,*,#207,.T.);
#307=ORIENTED_EDGE('',*,*,#236,.T.);
#308=ORIENTED_EDGE('',*,*,#237,.T.);
#309=ORIENTED_EDGE('',*,*,#238,.T.);
#310=ORIENTED_EDGE('',*,*,#239,.T.);
#311=ORIENTED_EDGE('',*,*,#240,.T.);
#312=ORIENTED_EDGE('',*,*,#218,.T.);
#313=ORIENTED_EDGE('',*,*,#230,.T.);
#314=ORIENTED_EDGE('',*,*,#241,.T.);
#315=ORIENTED_EDGE('',*,*,#233,.F.);
#316=ORIENTED_EDGE('',*,*,#242,.F.);
#317=ORIENTED_EDGE('',*,*,#199,.T.);
#318=ORIENTED_EDGE('',*,*,#226,.F.);
#319=ORIENTED_EDGE('',*,*,#228,.T.);
#320=ORIENTED_EDGE('',*,*,#242,.T.);
#321=ORIENTED_EDGE('',*,*,#232,.F.);
#322=ORIENTED_EDGE('',*,*,#210,.F.);
#323=ORIENTED_EDGE('',*,*,#214,.T.);
#324=ORIENTED_EDGE('',*,*,#243,.T.);
#325=ORIENTED_EDGE('',*,*,#234,.F.);
#326=ORIENTED_EDGE('',*,*,#241,.F.);
#327=ORIENTED_EDGE('',*,*,#229,.T.);
#328=ORIENTED_EDGE('',*,*,#223,.F.);
#329=ORIENTED_EDGE('',*,*,#220,.F.);
#330=ORIENTED_EDGE('',*,*,#244,.T.);
#331=ORIENTED_EDGE('',*,*,#245,.T.);
#332=ORIENTED_EDGE('',*,*,#246,.F.);
#333=ORIENTED_EDGE('',*,*,#247,.T.);
#334=ORIENTED_EDGE('',*,*,#248,.T.);
#335=ORIENTED_EDGE('',*,*,#205,.T.);
#336=ORIENTED_EDGE('',*,*,#231,.F.);
#337=ORIENTED_EDGE('',*,*,#246,.T.);
#338=ORIENTED_EDGE('',*,*,#249,.T.);
#339=ORIENTED_EDGE('',*,*,#238,.F.);
#340=ORIENTED_EDGE('',*,*,#250,.T.);
#341=ORIENTED_EDGE('',*,*,#250,.F.);
#342=ORIENTED_EDGE('',*,*,#237,.F.);
#343=ORIENTED_EDGE('',*,*,#251,.T.);
#344=ORIENTED_EDGE('',*,*,#247,.F.);
#345=ORIENTED_EDGE('',*,*,#252,.F.);
#346=ORIENTED_EDGE('',*,*,#239,.F.);
#347=ORIENTED_EDGE('',*,*,#249,.F.);
#348=ORIENTED_EDGE('',*,*,#245,.F.);
#349=ORIENTED_EDGE('',*,*,#219,.F.);
#350=ORIENTED_EDGE('',*,*,#240,.F.);
#351=ORIENTED_EDGE('',*,*,#252,.T.);
#352=ORIENTED_EDGE('',*,*,#244,.F.);
#353=ORIENTED_EDGE('',*,*,#213,.T.);
#354=ORIENTED_EDGE('',*,*,#222,.T.);
#355=ORIENTED_EDGE('',*,*,#235,.F.);
#356=ORIENTED_EDGE('',*,*,#243,.F.);
#357=ORIENTED_EDGE('',*,*,#251,.F.);
#358=ORIENTED_EDGE('',*,*,#236,.F.);
#359=ORIENTED_EDGE('',*,*,#206,.F.);
#360=ORIENTED_EDGE('',*,*,#248,.F.);
#361=PLANE('',#415);
#362=PLANE('',#416);
#363=PLANE('',#417);
#364=PLANE('',#418);
#365=PLANE('',#419);
#366=PLANE('',#420);
#367=PLANE('',#421);
#368=PLANE('',#422);
#369=PLANE('',#423);
#370=PLANE('',#424);
#371=PLANE('',#425);
#372=PLANE('',#426);
#373=PLANE('',#427);
#374=PLANE('',#428);
#375=PLANE('',#429);
#376=PLANE('',#430);
#377=PLANE('',#431);
#378=PLANE('',#432);
#379=PLANE('',#433);
#380=PLANE('',#434);
#381=ADVANCED_FACE('',(#15),#361,.F.);
#382=ADVANCED_FACE('',(#16),#362,.T.);
#383=ADVANCED_FACE('',(#17),#363,.T.);
#384=ADVANCED_FACE('',(#18),#364,.F.);
#385=ADVANCED_FACE('',(#19),#365,.T.);
#386=ADVANCED_FACE('',(#20),#366,.T.);
#387=ADVANCED_FACE('',(#21),#367,.T.);
#388=ADVANCED_FACE('',(#22),#368,.F.);
#389=ADVANCED_FACE('',(#23),#369,.F.);
#390=ADVANCED_FACE('',(#24),#370,.T.);
#391=ADVANCED_FACE('',(#25),#371,.T.);
#392=ADVANCED_FACE('',(#26),#372,.T.);
#393=ADVANCED_FACE('',(#27),#373,.T.);
#394=ADVANCED_FACE('',(#28),#374,.T.);
#395=ADVANCED_FACE('',(#29),#375,.T.);
#396=ADVANCED_FACE('',(#30),#376,.T.);
#397=ADVANCED_FACE('',(#31),#377,.T.);
#398=ADVANCED_FACE('',(#32),#378,.T.);
#399=ADVANCED_FACE('',(#33),#379,.T.);
#400=ADVANCED_FACE('',(#34),#380,.T.);
#401=CLOSED_SHELL('',(#381,#382,#383,#384,#385,#386,#387,#388,#389,#390,
#391,#392,#393,#394,#395,#396,#397,#398,#399,#400));
#402=DERIVED_UNIT_ELEMENT(#404,1.);
#403=DERIVED_UNIT_ELEMENT(#647,-3.);
#404=(
MASS_UNIT()
NAMED_UNIT(*)
SI_UNIT(.KILO.,.GRAM.)
);
#405=DERIVED_UNIT((#402,#403));
#406=MEASURE_REPRESENTATION_ITEM('density measure',
POSITIVE_RATIO_MEASURE(7850.),#405);
#407=PROPERTY_DEFINITION_REPRESENTATION(#412,#409);
#408=PROPERTY_DEFINITION_REPRESENTATION(#413,#410);
#409=REPRESENTATION('material name',(#411),#644);
#410=REPRESENTATION('density',(#406),#644);
#411=DESCRIPTIVE_REPRESENTATION_ITEM('Steel','Steel');
#412=PROPERTY_DEFINITION('material property','material name',#654);
#413=PROPERTY_DEFINITION('material property','density of part',#654);
#414=AXIS2_PLACEMENT_3D('',#531,#435,#436);
#415=AXIS2_PLACEMENT_3D('',#532,#437,#438);
#416=AXIS2_PLACEMENT_3D('',#541,#443,#444);
#417=AXIS2_PLACEMENT_3D('',#555,#452,#453);
#418=AXIS2_PLACEMENT_3D('',#559,#456,#457);
#419=AXIS2_PLACEMENT_3D('',#568,#462,#463);
#420=AXIS2_PLACEMENT_3D('',#582,#471,#472);
#421=AXIS2_PLACEMENT_3D('',#586,#475,#476);
#422=AXIS2_PLACEMENT_3D('',#590,#479,#480);
#423=AXIS2_PLACEMENT_3D('',#594,#483,#484);
#424=AXIS2_PLACEMENT_3D('',#598,#487,#488);
#425=AXIS2_PLACEMENT_3D('',#607,#494,#495);
#426=AXIS2_PLACEMENT_3D('',#619,#503,#504);
#427=AXIS2_PLACEMENT_3D('',#620,#505,#506);
#428=AXIS2_PLACEMENT_3D('',#622,#508,#509);
#429=AXIS2_PLACEMENT_3D('',#632,#515,#516);
#430=AXIS2_PLACEMENT_3D('',#635,#519,#520);
#431=AXIS2_PLACEMENT_3D('',#637,#522,#523);
#432=AXIS2_PLACEMENT_3D('',#639,#525,#526);
#433=AXIS2_PLACEMENT_3D('',#640,#527,#528);
#434=AXIS2_PLACEMENT_3D('',#641,#529,#530);
#435=DIRECTION('axis',(0.,0.,1.));
#436=DIRECTION('refdir',(1.,0.,0.));
#437=DIRECTION('center_axis',(0.,0.,1.));
#438=DIRECTION('ref_axis',(1.,0.,0.));
#439=DIRECTION('',(0.,-1.,0.));
#440=DIRECTION('',(-1.,0.,0.));
#441=DIRECTION('',(0.,1.,0.));
#442=DIRECTION('',(1.,0.,0.));
#443=DIRECTION('center_axis',(1.,0.,0.));
#444=DIRECTION('ref_axis',(0.,0.,1.));
#445=DIRECTION('',(0.,0.,1.));
#446=DIRECTION('',(0.,1.,0.));
#447=DIRECTION('',(0.,0.,1.));
#448=DIRECTION('',(0.,-1.,0.));
#449=DIRECTION('',(0.,0.,1.));
#450=DIRECTION('',(0.,1.,0.));
#451=DIRECTION('',(0.,0.,-1.));
#452=DIRECTION('center_axis',(0.,1.,0.));
#453=DIRECTION('ref_axis',(0.,0.,1.));
#454=DIRECTION('',(0.,0.,1.));
#455=DIRECTION('',(-1.,0.,0.));
#456=DIRECTION('center_axis',(0.,0.,1.));
#457=DIRECTION('ref_axis',(1.,0.,0.));
#458=DIRECTION('',(0.,-1.,0.));
#459=DIRECTION('',(-1.,0.,0.));
#460=DIRECTION('',(0.,1.,0.));
#461=DIRECTION('',(1.,0.,0.));
#462=DIRECTION('center_axis',(-1.,0.,0.));
#463=DIRECTION('ref_axis',(0.,0.,-1.));
#464=DIRECTION('',(0.,0.,-1.));
#465=DIRECTION('',(0.,-1.,0.));
#466=DIRECTION('',(0.,0.,-1.));
#467=DIRECTION('',(0.,1.,0.));
#468=DIRECTION('',(0.,0.,1.));
#469=DIRECTION('',(0.,-1.,0.));
#470=DIRECTION('',(3.33066929721425E-15,0.,1.));
#471=DIRECTION('center_axis',(0.,-1.,0.));
#472=DIRECTION('ref_axis',(0.,0.,-1.));
#473=DIRECTION('',(0.,0.,1.));
#474=DIRECTION('',(1.,0.,0.));
#475=DIRECTION('center_axis',(0.,-1.,0.));
#476=DIRECTION('ref_axis',(0.,0.,-1.));
#477=DIRECTION('',(1.,0.,0.));
#478=DIRECTION('',(0.,0.,-1.));
#479=DIRECTION('center_axis',(0.,0.,1.));
#480=DIRECTION('ref_axis',(1.,0.,0.));
#481=DIRECTION('',(-1.,0.,0.));
#482=DIRECTION('',(0.,-1.,-7.50150692314296E-17));
#483=DIRECTION('center_axis',(0.,0.,1.));
#484=DIRECTION('ref_axis',(1.,0.,0.));
#485=DIRECTION('',(0.,1.,0.));
#486=DIRECTION('',(1.,0.,0.));
#487=DIRECTION('center_axis',(0.,0.,1.));
#488=DIRECTION('ref_axis',(1.,0.,0.));
#489=DIRECTION('',(-1.,0.,0.));
#490=DIRECTION('',(0.,-1.,0.));
#491=DIRECTION('',(1.,0.,0.));
#492=DIRECTION('',(0.,1.,0.));
#493=DIRECTION('',(-1.,0.,0.));
#494=DIRECTION('center_axis',(0.,-1.,0.));
#495=DIRECTION('ref_axis',(0.,0.,-1.));
#496=DIRECTION('',(1.,0.,0.));
#497=DIRECTION('',(0.,0.,1.));
#498=DIRECTION('',(1.,0.,0.));
#499=DIRECTION('',(0.,0.,-1.));
#500=DIRECTION('',(1.,0.,0.));
#501=DIRECTION('',(0.,0.,1.));
#502=DIRECTION('',(0.,0.,1.));
#503=DIRECTION('center_axis',(-1.,0.,0.));
#504=DIRECTION('ref_axis',(0.,0.,1.));
#505=DIRECTION('center_axis',(1.,0.,0.));
#506=DIRECTION('ref_axis',(0.,0.,-1.));
#507=DIRECTION('',(0.,0.,1.));
#508=DIRECTION('center_axis',(0.,1.,0.));
#509=DIRECTION('ref_axis',(0.,0.,1.));
#510=DIRECTION('',(-1.,0.,0.));
#511=DIRECTION('',(0.,0.,1.));
#512=DIRECTION('',(1.,0.,0.));
#513=DIRECTION('',(0.,0.,-1.));
#514=DIRECTION('',(-1.,0.,0.));
#515=DIRECTION('center_axis',(0.,0.,-1.));
#516=DIRECTION('ref_axis',(1.,0.,0.));
#517=DIRECTION('',(0.,-1.,0.));
#518=DIRECTION('',(0.,1.,0.));
#519=DIRECTION('center_axis',(1.,0.,0.));
#520=DIRECTION('ref_axis',(0.,-1.,0.));
#521=DIRECTION('',(0.,1.,0.));
#522=DIRECTION('center_axis',(-1.,0.,0.));
#523=DIRECTION('ref_axis',(0.,1.,0.));
#524=DIRECTION('',(0.,1.,0.));
#525=DIRECTION('center_axis',(0.,0.,-1.));
#526=DIRECTION('ref_axis',(-1.,0.,0.));
#527=DIRECTION('center_axis',(0.,1.,0.));
#528=DIRECTION('ref_axis',(0.,0.,1.));
#529=DIRECTION('center_axis',(0.,0.,-1.));
#530=DIRECTION('ref_axis',(-1.,0.,0.));
#531=CARTESIAN_POINT('',(0.,0.,0.));
#532=CARTESIAN_POINT('Origin',(-4.99999988824129,19.,1.00000004470348));
#533=CARTESIAN_POINT('',(-5.99999988824129,23.,1.00000004470348));
#534=CARTESIAN_POINT('',(-5.99999988824129,18.3,1.00000004470348));
#535=CARTESIAN_POINT('',(-5.99999988824129,17.5,1.00000004470348));
#536=CARTESIAN_POINT('',(-4.49999989941716,23.,1.00000004470348));
#537=CARTESIAN_POINT('',(-2.49999994412065,23.,1.00000004470348));
#538=CARTESIAN_POINT('',(-4.49999989941716,18.3,1.00000004470348));
#539=CARTESIAN_POINT('',(-4.49999989941716,19.,1.00000004470348));
#540=CARTESIAN_POINT('',(-4.74999989382923,18.3,1.00000004470348));
#541=CARTESIAN_POINT('Origin',(-4.49999989941716,19.,-0.999999955296516));
#542=CARTESIAN_POINT('',(-4.49999989941716,23.,7.49999987641132));
#543=CARTESIAN_POINT('',(-4.49999989941716,23.,6.49999987641132));
#544=CARTESIAN_POINT('',(-4.49999989941716,16.,7.49999987641132));
#545=CARTESIAN_POINT('',(-4.49999989941716,21.,7.49999987706542));
#546=CARTESIAN_POINT('',(-4.49999989941716,16.,3.09999988824129));
#547=CARTESIAN_POINT('',(-4.49999989941716,16.,6.49999987641132));
#548=CARTESIAN_POINT('',(-4.49999989941716,8.00000000000001,3.09999988824129));
#549=CARTESIAN_POINT('',(-4.49999989941716,16.5,3.09999988824129));
#550=CARTESIAN_POINT('',(-4.49999989941716,8.00000000000001,2.00000004470348));
#551=CARTESIAN_POINT('',(-4.49999989941716,8.00000000000001,-0.999999955296516));
#552=CARTESIAN_POINT('',(-4.49999989941716,18.3,2.00000004470348));
#553=CARTESIAN_POINT('',(-4.49999989941716,17.5,2.00000004470348));
#554=CARTESIAN_POINT('',(-4.49999989941716,18.3,-1.99999995529652));
#555=CARTESIAN_POINT('Origin',(0.,23.,2.24999996647238));
#556=CARTESIAN_POINT('',(-5.99999988824129,23.,7.49999987706542));
#557=CARTESIAN_POINT('',(-5.99999988824129,23.,6.49999987706542));
#558=CARTESIAN_POINT('',(-4.99999988824129,23.,7.49999987706542));
#559=CARTESIAN_POINT('Origin',(4.49999989941716,19.,1.00000004470348));
#560=CARTESIAN_POINT('',(4.49999989941716,23.,1.00000004470348));
#561=CARTESIAN_POINT('',(4.49999990006318,18.3000003576279,1.00000004470348));
#562=CARTESIAN_POINT('',(4.49999989941716,19.,1.00000004470348));
#563=CARTESIAN_POINT('',(5.99999988824129,23.,1.00000004470348));
#564=CARTESIAN_POINT('',(2.24999994970858,23.,1.00000004470348));
#565=CARTESIAN_POINT('',(5.99999988824129,18.3000003576279,1.00000004470348));
#566=CARTESIAN_POINT('',(5.99999988824129,17.5,1.00000004470348));
#567=CARTESIAN_POINT('',(4.74999989382923,18.3000003576279,1.00000004470348));
#568=CARTESIAN_POINT('Origin',(4.49999989941716,19.,5.99999988824129));
#569=CARTESIAN_POINT('',(4.49999990006318,18.3000003576279,2.00000004470348));
#570=CARTESIAN_POINT('',(4.49999990006318,18.3000003576279,-1.99999995529652));
#571=CARTESIAN_POINT('',(4.49999990006318,8.00000000000001,2.00000004470348));
#572=CARTESIAN_POINT('',(4.49999990006318,9.00000000000001,2.00000004470348));
#573=CARTESIAN_POINT('',(4.49999989941716,8.00000000000001,3.09999988824129));
#574=CARTESIAN_POINT('',(4.49999989941716,8.00000000000001,-0.999999955296516));
#575=CARTESIAN_POINT('',(4.49999989941716,16.,3.09999988824129));
#576=CARTESIAN_POINT('',(4.49999989941716,17.,3.09999988824129));
#577=CARTESIAN_POINT('',(4.49999989941716,16.,7.49999987641132));
#578=CARTESIAN_POINT('',(4.49999989941716,16.,6.49999987641132));
#579=CARTESIAN_POINT('',(4.49999989941716,23.,7.49999987641132));
#580=CARTESIAN_POINT('',(4.49999989941716,21.,7.49999987706542));
#581=CARTESIAN_POINT('',(4.49999989941715,23.,4.12499992735683));
#582=CARTESIAN_POINT('Origin',(4.99999988824129,18.3000003576279,-1.99999995529652));
#583=CARTESIAN_POINT('',(5.99999988824129,18.3000003576279,2.00000004470348));
#584=CARTESIAN_POINT('',(5.99999988824129,18.3000003576279,-1.99999995529652));
#585=CARTESIAN_POINT('',(4.87499989103526,18.3000003576279,2.00000004470348));
#586=CARTESIAN_POINT('Origin',(-4.49999989941716,18.3,-1.99999995529652));
#587=CARTESIAN_POINT('',(-5.99999988824129,18.3,2.00000004470348));
#588=CARTESIAN_POINT('',(-4.6249998966232,18.3,2.00000004470348));
#589=CARTESIAN_POINT('',(-5.99999988824129,18.3,2.00000004470348));
#590=CARTESIAN_POINT('Origin',(-4.74999989382923,16.,2.00000004470348));
#591=CARTESIAN_POINT('',(-5.99999988824129,8.00000000000001,2.00000004470348));
#592=CARTESIAN_POINT('',(-4.99999988824129,8.00000000000001,2.00000004470348));
#593=CARTESIAN_POINT('',(-5.99999988824129,19.15,2.00000004470348));
#594=CARTESIAN_POINT('Origin',(4.74999989382923,16.,2.00000004470348));
#595=CARTESIAN_POINT('',(5.99999988824129,8.00000000000001,2.00000004470348));
#596=CARTESIAN_POINT('',(5.99999988824129,21.,2.00000004470348));
#597=CARTESIAN_POINT('',(2.37499994691461,8.00000000000001,2.00000004470348));
#598=CARTESIAN_POINT('Origin',(4.99999988824129,19.,7.49999987641132));
#599=CARTESIAN_POINT('',(2.49999994412065,16.,7.49999987706542));
#600=CARTESIAN_POINT('',(-5.99999988824129,8.00000000000001,7.49999987706542));
#601=CARTESIAN_POINT('',(-5.99999988824129,9.00000000000001,7.49999987706542));
#602=CARTESIAN_POINT('',(5.99999988824129,8.00000000000001,7.49999987706542));
#603=CARTESIAN_POINT('',(4.99999988824129,8.00000000000001,7.49999987706542));
#604=CARTESIAN_POINT('',(5.99999988824129,23.,7.49999987706542));
#605=CARTESIAN_POINT('',(5.99999988824129,9.00000000000001,7.49999987706542));
#606=CARTESIAN_POINT('',(-4.99999988824129,23.,7.49999987706542));
#607=CARTESIAN_POINT('Origin',(0.,8.00000000000001,2.24999996647239));
#608=CARTESIAN_POINT('',(-3.49999989941716,8.00000000000001,3.09999988824129));
#609=CARTESIAN_POINT('',(-3.49999989941716,8.00000000000001,3.09999988824129));
#610=CARTESIAN_POINT('',(-3.49999989941716,8.00000000000001,5.99999988824129));
#611=CARTESIAN_POINT('',(-3.49999989941716,8.00000000000001,5.99999988824129));
#612=CARTESIAN_POINT('',(3.49999989941716,8.00000000000001,5.99999988824129));
#613=CARTESIAN_POINT('',(4.49999989941716,8.00000000000001,5.99999988824129));
#614=CARTESIAN_POINT('',(3.49999989941716,8.00000000000001,3.09999988824129));
#615=CARTESIAN_POINT('',(3.49999989941716,8.00000000000001,5.99999988824129));
#616=CARTESIAN_POINT('',(3.49999989941716,8.00000000000001,3.09999988824129));
#617=CARTESIAN_POINT('',(5.99999988824129,8.00000000000001,6.49999987706542));
#618=CARTESIAN_POINT('',(-5.99999988824129,8.00000000000001,6.49999987706542));
#619=CARTESIAN_POINT('Origin',(-5.99999988824129,16.,2.24999996088445));
#620=CARTESIAN_POINT('Origin',(5.99999988824129,16.,2.24999996088445));
#621=CARTESIAN_POINT('',(5.99999988824129,23.,6.49999987706542));
#622=CARTESIAN_POINT('Origin',(0.,16.,2.24999996088445));
#623=CARTESIAN_POINT('',(3.49999989941716,16.,3.09999988824129));
#624=CARTESIAN_POINT('',(0.,16.,3.09999988824129));
#625=CARTESIAN_POINT('',(3.49999989941716,16.,5.99999988824129));
#626=CARTESIAN_POINT('',(3.49999989941716,16.,4.12499992456287));
#627=CARTESIAN_POINT('',(-3.49999989941716,16.,5.99999988758719));
#628=CARTESIAN_POINT('',(-2.24999994970858,16.,5.99999988824129));
#629=CARTESIAN_POINT('',(-3.49999989941716,16.,3.09999988824129));
#630=CARTESIAN_POINT('',(-3.49999989941716,16.,4.12499992456287));
#631=CARTESIAN_POINT('',(0.,16.,3.09999988824129));
#632=CARTESIAN_POINT('Origin',(-4.49999989941716,19.,5.99999988824129));
#633=CARTESIAN_POINT('',(3.49999989941716,14.,5.99999988824129));
#634=CARTESIAN_POINT('',(-3.49999989941716,17.,5.99999988824129));
#635=CARTESIAN_POINT('Origin',(-3.49999989941716,19.,5.99999988824129));
#636=CARTESIAN_POINT('',(-3.49999989941716,19.,3.09999988824129));
#637=CARTESIAN_POINT('Origin',(3.49999989941716,9.00000000000001,5.99999988824129));
#638=CARTESIAN_POINT('',(3.49999989941716,15.,3.09999988824129));
#639=CARTESIAN_POINT('Origin',(0.,14.,3.09999988824129));
#640=CARTESIAN_POINT('Origin',(0.,23.,2.24999996647238));
#641=CARTESIAN_POINT('Origin',(0.,14.,3.09999988824129));
#642=UNCERTAINTY_MEASURE_WITH_UNIT(LENGTH_MEASURE(0.01),#646,
'DISTANCE_ACCURACY_VALUE',
'Maximum model space distance between geometric entities at asserted c
onnectivities');
#643=UNCERTAINTY_MEASURE_WITH_UNIT(LENGTH_MEASURE(0.01),#646,
'DISTANCE_ACCURACY_VALUE',
'Maximum model space distance between geometric entities at asserted c
onnectivities');
#644=(
GEOMETRIC_REPRESENTATION_CONTEXT(3)
GLOBAL_UNCERTAINTY_ASSIGNED_CONTEXT((#642))
GLOBAL_UNIT_ASSIGNED_CONTEXT((#646,#648,#649))
REPRESENTATION_CONTEXT('','3D')
);
#645=(
GEOMETRIC_REPRESENTATION_CONTEXT(3)
GLOBAL_UNCERTAINTY_ASSIGNED_CONTEXT((#643))
GLOBAL_UNIT_ASSIGNED_CONTEXT((#646,#648,#649))
REPRESENTATION_CONTEXT('','3D')
);
#646=(
LENGTH_UNIT()
NAMED_UNIT(*)
SI_UNIT(.MILLI.,.METRE.)
);
#647=(
LENGTH_UNIT()
NAMED_UNIT(*)
SI_UNIT($,.METRE.)
);
#648=(
NAMED_UNIT(*)
PLANE_ANGLE_UNIT()
SI_UNIT($,.RADIAN.)
);
#649=(
NAMED_UNIT(*)
SI_UNIT($,.STERADIAN.)
SOLID_ANGLE_UNIT()
);
#650=SHAPE_DEFINITION_REPRESENTATION(#651,#652);
#651=PRODUCT_DEFINITION_SHAPE('',$,#654);
#652=SHAPE_REPRESENTATION('',(#414),#644);
#653=PRODUCT_DEFINITION_CONTEXT('part definition',#658,'design');
#654=PRODUCT_DEFINITION('probe_guard_MEC','probe_guard_MEC v1',#655,#653);
#655=PRODUCT_DEFINITION_FORMATION('',$,#660);
#656=PRODUCT_RELATED_PRODUCT_CATEGORY('probe_guard_MEC v1',
'probe_guard_MEC v1',(#660));
#657=APPLICATION_PROTOCOL_DEFINITION('international standard',
'automotive_design',2009,#658);
#658=APPLICATION_CONTEXT(
'Core Data for Automotive Mechanical Design Process');
#659=PRODUCT_CONTEXT('part definition',#658,'mechanical');
#660=PRODUCT('probe_guard_MEC','probe_guard_MEC v1',$,(#659));
#661=PRESENTATION_STYLE_ASSIGNMENT((#663));
#662=PRESENTATION_STYLE_ASSIGNMENT((#664));
#663=SURFACE_STYLE_USAGE(.BOTH.,#665);
#664=SURFACE_STYLE_USAGE(.BOTH.,#666);
#665=SURFACE_SIDE_STYLE('',(#667));
#666=SURFACE_SIDE_STYLE('',(#668));
#667=SURFACE_STYLE_FILL_AREA(#669);
#668=SURFACE_STYLE_FILL_AREA(#670);
#669=FILL_AREA_STYLE('Steel - Satin',(#671));
#670=FILL_AREA_STYLE('Opaque(160,160,160)',(#672));
#671=FILL_AREA_STYLE_COLOUR('Steel - Satin',#673);
#672=FILL_AREA_STYLE_COLOUR('Opaque(160,160,160)',#674);
#673=COLOUR_RGB('Steel - Satin',0.627450980392157,0.627450980392157,0.627450980392157);
#674=COLOUR_RGB('Opaque(160,160,160)',0.627450980392157,0.627450980392157,
0.627450980392157);
ENDSEC;
END-ISO-10303-21;
```
