## Supplementary material for "Repix: reliable, reusable, versatile chronic Neuropixels implants using minimal components": CAD files and materials list: Cover.step

```
ISO-10303-21;
HEADER;
/* Generated by software containing ST-Developer
 * from STEP Tools, Inc. (www.steptools.com) 
 */

FILE_DESCRIPTION(
/* description */ (''),
/* implementation_level */ '2;1');

FILE_NAME(
/* name */ 
'C:/Users/dregester/Dropbox (UCL - SWC)/Daniel/3D-print/Semi-chronic/v
er14 (bulk machining)/npx_retrieval_files/probe_guard_amygdala.step',
/* time_stamp */ '2020-03-25T22:50:10+00:00',
/* author */ (''),
/* organization */ (''),
/* preprocessor_version */ 'ST-DEVELOPER v18',
/* originating_system */ 'Autodesk Translation Framework v8.12.0.6',
/* authorisation */ '');

FILE_SCHEMA (('AUTOMOTIVE_DESIGN { 1 0 10303 214 3 1 1 }'));
ENDSEC;

DATA;
#10=MECHANICAL_DESIGN_GEOMETRIC_PRESENTATION_REPRESENTATION('',(#13),#925);
#11=SHAPE_REPRESENTATION_RELATIONSHIP('SRR','None',#932,#12);
#12=ADVANCED_BREP_SHAPE_REPRESENTATION('',(#14),#924);
#13=STYLED_ITEM('',(#942),#14);
#14=MANIFOLD_SOLID_BREP('Body1',#569);
#15=FACE_BOUND('',#88,.T.);
#16=FACE_BOUND('',#90,.T.);
#17=FACE_BOUND('',#94,.T.);
#18=FACE_BOUND('',#101,.T.);
#19=PLANE('',#589);
#20=PLANE('',#590);
#21=PLANE('',#591);
#22=PLANE('',#598);
#23=PLANE('',#599);
#24=PLANE('',#600);
#25=PLANE('',#601);
#26=PLANE('',#602);
#27=PLANE('',#603);
#28=PLANE('',#604);
#29=PLANE('',#605);
#30=PLANE('',#606);
#31=PLANE('',#607);
#32=PLANE('',#608);
#33=PLANE('',#609);
#34=PLANE('',#610);
#35=PLANE('',#611);
#36=PLANE('',#612);
#37=PLANE('',#613);
#38=PLANE('',#614);
#39=PLANE('',#615);
#40=PLANE('',#616);
#41=PLANE('',#617);
#42=PLANE('',#618);
#43=FACE_OUTER_BOUND('',#71,.T.);
#44=FACE_OUTER_BOUND('',#72,.T.);
#45=FACE_OUTER_BOUND('',#73,.T.);
#46=FACE_OUTER_BOUND('',#74,.T.);
#47=FACE_OUTER_BOUND('',#75,.T.);
#48=FACE_OUTER_BOUND('',#76,.T.);
#49=FACE_OUTER_BOUND('',#77,.T.);
#50=FACE_OUTER_BOUND('',#78,.T.);
#51=FACE_OUTER_BOUND('',#79,.T.);
#52=FACE_OUTER_BOUND('',#80,.T.);
#53=FACE_OUTER_BOUND('',#81,.T.);
#54=FACE_OUTER_BOUND('',#82,.T.);
#55=FACE_OUTER_BOUND('',#83,.T.);
#56=FACE_OUTER_BOUND('',#84,.T.);
#57=FACE_OUTER_BOUND('',#85,.T.);
#58=FACE_OUTER_BOUND('',#86,.T.);
#59=FACE_OUTER_BOUND('',#87,.T.);
#60=FACE_OUTER_BOUND('',#89,.T.);
#61=FACE_OUTER_BOUND('',#91,.T.);
#62=FACE_OUTER_BOUND('',#92,.T.);
#63=FACE_OUTER_BOUND('',#93,.T.);
#64=FACE_OUTER_BOUND('',#95,.T.);
#65=FACE_OUTER_BOUND('',#96,.T.);
#66=FACE_OUTER_BOUND('',#97,.T.);
#67=FACE_OUTER_BOUND('',#98,.T.);
#68=FACE_OUTER_BOUND('',#99,.T.);
#69=FACE_OUTER_BOUND('',#100,.T.);
#70=FACE_OUTER_BOUND('',#102,.T.);
#71=EDGE_LOOP('',(#381,#382,#383,#384));
#72=EDGE_LOOP('',(#385,#386,#387,#388));
#73=EDGE_LOOP('',(#389,#390,#391,#392));
#74=EDGE_LOOP('',(#393,#394,#395,#396));
#75=EDGE_LOOP('',(#397,#398,#399,#400));
#76=EDGE_LOOP('',(#401,#402,#403,#404));
#77=EDGE_LOOP('',(#405,#406,#407,#408));
#78=EDGE_LOOP('',(#409,#410,#411,#412));
#79=EDGE_LOOP('',(#413,#414,#415,#416));
#80=EDGE_LOOP('',(#417,#418,#419,#420));
#81=EDGE_LOOP('',(#421,#422,#423,#424));
#82=EDGE_LOOP('',(#425,#426,#427,#428));
#83=EDGE_LOOP('',(#429,#430,#431,#432));
#84=EDGE_LOOP('',(#433,#434,#435,#436));
#85=EDGE_LOOP('',(#437,#438,#439,#440,#441,#442,#443,#444));
#86=EDGE_LOOP('',(#445,#446,#447,#448,#449,#450,#451,#452,#453,#454,#455,
#456));
#87=EDGE_LOOP('',(#457,#458,#459,#460,#461,#462));
#88=EDGE_LOOP('',(#463,#464,#465,#466));
#89=EDGE_LOOP('',(#467,#468,#469,#470,#471,#472));
#90=EDGE_LOOP('',(#473,#474,#475,#476));
#91=EDGE_LOOP('',(#477,#478,#479,#480));
#92=EDGE_LOOP('',(#481,#482,#483,#484,#485,#486,#487,#488));
#93=EDGE_LOOP('',(#489,#490,#491,#492,#493,#494,#495,#496));
#94=EDGE_LOOP('',(#497,#498,#499,#500));
#95=EDGE_LOOP('',(#501,#502,#503,#504));
#96=EDGE_LOOP('',(#505,#506,#507,#508));
#97=EDGE_LOOP('',(#509,#510,#511,#512));
#98=EDGE_LOOP('',(#513,#514,#515,#516));
#99=EDGE_LOOP('',(#517,#518,#519,#520));
#100=EDGE_LOOP('',(#521,#522,#523,#524,#525,#526,#527,#528));
#101=EDGE_LOOP('',(#529,#530,#531,#532));
#102=EDGE_LOOP('',(#533,#534,#535,#536));
#103=LINE('',#769,#173);
#104=LINE('',#772,#174);
#105=LINE('',#778,#175);
#106=LINE('',#781,#176);
#107=LINE('',#784,#177);
#108=LINE('',#786,#178);
#109=LINE('',#787,#179);
#110=LINE('',#790,#180);
#111=LINE('',#792,#181);
#112=LINE('',#793,#182);
#113=LINE('',#796,#183);
#114=LINE('',#798,#184);
#115=LINE('',#799,#185);
#116=LINE('',#808,#186);
#117=LINE('',#810,#187);
#118=LINE('',#811,#188);
#119=LINE('',#815,#189);
#120=LINE('',#817,#190);
#121=LINE('',#819,#191);
#122=LINE('',#820,#192);
#123=LINE('',#823,#193);
#124=LINE('',#825,#194);
#125=LINE('',#826,#195);
#126=LINE('',#829,#196);
#127=LINE('',#831,#197);
#128=LINE('',#832,#198);
#129=LINE('',#836,#199);
#130=LINE('',#838,#200);
#131=LINE('',#840,#201);
#132=LINE('',#841,#202);
#133=LINE('',#844,#203);
#134=LINE('',#846,#204);
#135=LINE('',#847,#205);
#136=LINE('',#850,#206);
#137=LINE('',#852,#207);
#138=LINE('',#853,#208);
#139=LINE('',#857,#209);
#140=LINE('',#859,#210);
#141=LINE('',#861,#211);
#142=LINE('',#863,#212);
#143=LINE('',#865,#213);
#144=LINE('',#867,#214);
#145=LINE('',#869,#215);
#146=LINE('',#870,#216);
#147=LINE('',#873,#217);
#148=LINE('',#875,#218);
#149=LINE('',#877,#219);
#150=LINE('',#879,#220);
#151=LINE('',#881,#221);
#152=LINE('',#883,#222);
#153=LINE('',#884,#223);
#154=LINE('',#885,#224);
#155=LINE('',#886,#225);
#156=LINE('',#888,#226);
#157=LINE('',#890,#227);
#158=LINE('',#892,#228);
#159=LINE('',#895,#229);
#160=LINE('',#897,#230);
#161=LINE('',#899,#231);
#162=LINE('',#901,#232);
#163=LINE('',#903,#233);
#164=LINE('',#905,#234);
#165=LINE('',#906,#235);
#166=LINE('',#908,#236);
#167=LINE('',#910,#237);
#168=LINE('',#911,#238);
#169=LINE('',#913,#239);
#170=LINE('',#915,#240);
#171=LINE('',#917,#241);
#172=LINE('',#919,#242);
#173=VECTOR('',#625,10.);
#174=VECTOR('',#628,10.);
#175=VECTOR('',#633,10.);
#176=VECTOR('',#636,10.);
#177=VECTOR('',#639,10.);
#178=VECTOR('',#640,10.);
#179=VECTOR('',#641,10.);
#180=VECTOR('',#644,10.);
#181=VECTOR('',#645,10.);
#182=VECTOR('',#646,10.);
#183=VECTOR('',#649,10.);
#184=VECTOR('',#650,10.);
#185=VECTOR('',#651,10.);
#186=VECTOR('',#664,10.);
#187=VECTOR('',#667,10.);
#188=VECTOR('',#668,10.);
#189=VECTOR('',#671,10.);
#190=VECTOR('',#672,10.);
#191=VECTOR('',#673,10.);
#192=VECTOR('',#674,10.);
#193=VECTOR('',#677,10.);
#194=VECTOR('',#678,10.);
#195=VECTOR('',#679,10.);
#196=VECTOR('',#682,10.);
#197=VECTOR('',#683,10.);
#198=VECTOR('',#684,10.);
#199=VECTOR('',#687,10.);
#200=VECTOR('',#688,10.);
#201=VECTOR('',#689,10.);
#202=VECTOR('',#690,10.);
#203=VECTOR('',#693,10.);
#204=VECTOR('',#694,10.);
#205=VECTOR('',#695,10.);
#206=VECTOR('',#698,10.);
#207=VECTOR('',#699,10.);
#208=VECTOR('',#700,10.);
#209=VECTOR('',#703,10.);
#210=VECTOR('',#704,10.);
#211=VECTOR('',#705,10.);
#212=VECTOR('',#706,10.);
#213=VECTOR('',#707,10.);
#214=VECTOR('',#708,10.);
#215=VECTOR('',#709,10.);
#216=VECTOR('',#710,10.);
#217=VECTOR('',#713,10.);
#218=VECTOR('',#714,10.);
#219=VECTOR('',#715,10.);
#220=VECTOR('',#716,10.);
#221=VECTOR('',#717,10.);
#222=VECTOR('',#718,10.);
#223=VECTOR('',#719,10.);
#224=VECTOR('',#720,10.);
#225=VECTOR('',#721,10.);
#226=VECTOR('',#724,10.);
#227=VECTOR('',#727,10.);
#228=VECTOR('',#730,10.);
#229=VECTOR('',#733,10.);
#230=VECTOR('',#734,10.);
#231=VECTOR('',#735,10.);
#232=VECTOR('',#736,10.);
#233=VECTOR('',#737,10.);
#234=VECTOR('',#738,10.);
#235=VECTOR('',#739,10.);
#236=VECTOR('',#742,10.);
#237=VECTOR('',#745,10.);
#238=VECTOR('',#746,10.);
#239=VECTOR('',#749,10.);
#240=VECTOR('',#752,10.);
#241=VECTOR('',#755,10.);
#242=VECTOR('',#758,10.);
#243=CIRCLE('',#584,0.75);
#244=CIRCLE('',#585,0.75);
#245=CIRCLE('',#587,0.75);
#246=CIRCLE('',#588,0.75);
#247=CIRCLE('',#593,0.75);
#248=CIRCLE('',#594,0.75);
#249=CIRCLE('',#596,0.75);
#250=CIRCLE('',#597,0.75);
#251=VERTEX_POINT('',#765);
#252=VERTEX_POINT('',#766);
#253=VERTEX_POINT('',#768);
#254=VERTEX_POINT('',#770);
#255=VERTEX_POINT('',#774);
#256=VERTEX_POINT('',#775);
#257=VERTEX_POINT('',#777);
#258=VERTEX_POINT('',#779);
#259=VERTEX_POINT('',#783);
#260=VERTEX_POINT('',#785);
#261=VERTEX_POINT('',#789);
#262=VERTEX_POINT('',#791);
#263=VERTEX_POINT('',#795);
#264=VERTEX_POINT('',#797);
#265=VERTEX_POINT('',#804);
#266=VERTEX_POINT('',#806);
#267=VERTEX_POINT('',#813);
#268=VERTEX_POINT('',#814);
#269=VERTEX_POINT('',#816);
#270=VERTEX_POINT('',#818);
#271=VERTEX_POINT('',#822);
#272=VERTEX_POINT('',#824);
#273=VERTEX_POINT('',#828);
#274=VERTEX_POINT('',#830);
#275=VERTEX_POINT('',#834);
#276=VERTEX_POINT('',#835);
#277=VERTEX_POINT('',#837);
#278=VERTEX_POINT('',#839);
#279=VERTEX_POINT('',#843);
#280=VERTEX_POINT('',#845);
#281=VERTEX_POINT('',#849);
#282=VERTEX_POINT('',#851);
#283=VERTEX_POINT('',#855);
#284=VERTEX_POINT('',#856);
#285=VERTEX_POINT('',#858);
#286=VERTEX_POINT('',#860);
#287=VERTEX_POINT('',#862);
#288=VERTEX_POINT('',#864);
#289=VERTEX_POINT('',#866);
#290=VERTEX_POINT('',#868);
#291=VERTEX_POINT('',#872);
#292=VERTEX_POINT('',#874);
#293=VERTEX_POINT('',#876);
#294=VERTEX_POINT('',#878);
#295=VERTEX_POINT('',#880);
#296=VERTEX_POINT('',#882);
#297=VERTEX_POINT('',#894);
#298=VERTEX_POINT('',#896);
#299=VERTEX_POINT('',#898);
#300=VERTEX_POINT('',#900);
#301=VERTEX_POINT('',#902);
#302=VERTEX_POINT('',#904);
#303=EDGE_CURVE('',#251,#252,#243,.T.);
#304=EDGE_CURVE('',#253,#251,#103,.T.);
#305=EDGE_CURVE('',#254,#253,#244,.T.);
#306=EDGE_CURVE('',#254,#252,#104,.T.);
#307=EDGE_CURVE('',#255,#256,#245,.T.);
#308=EDGE_CURVE('',#257,#255,#105,.T.);
#309=EDGE_CURVE('',#258,#257,#246,.T.);
#310=EDGE_CURVE('',#258,#256,#106,.T.);
#311=EDGE_CURVE('',#259,#251,#107,.T.);
#312=EDGE_CURVE('',#260,#259,#108,.T.);
#313=EDGE_CURVE('',#253,#260,#109,.T.);
#314=EDGE_CURVE('',#252,#261,#110,.T.);
#315=EDGE_CURVE('',#262,#254,#111,.T.);
#316=EDGE_CURVE('',#262,#261,#112,.T.);
#317=EDGE_CURVE('',#256,#263,#113,.T.);
#318=EDGE_CURVE('',#264,#258,#114,.T.);
#319=EDGE_CURVE('',#264,#263,#115,.T.);
#320=EDGE_CURVE('',#261,#259,#247,.T.);
#321=EDGE_CURVE('',#260,#262,#248,.T.);
#322=EDGE_CURVE('',#263,#265,#249,.T.);
#323=EDGE_CURVE('',#266,#264,#250,.T.);
#324=EDGE_CURVE('',#266,#265,#116,.T.);
#325=EDGE_CURVE('',#265,#255,#117,.T.);
#326=EDGE_CURVE('',#257,#266,#118,.T.);
#327=EDGE_CURVE('',#267,#268,#119,.T.);
#328=EDGE_CURVE('',#268,#269,#120,.T.);
#329=EDGE_CURVE('',#269,#270,#121,.T.);
#330=EDGE_CURVE('',#270,#267,#122,.T.);
#331=EDGE_CURVE('',#271,#270,#123,.T.);
#332=EDGE_CURVE('',#272,#271,#124,.T.);
#333=EDGE_CURVE('',#272,#267,#125,.T.);
#334=EDGE_CURVE('',#273,#271,#126,.T.);
#335=EDGE_CURVE('',#273,#274,#127,.T.);
#336=EDGE_CURVE('',#272,#274,#128,.T.);
#337=EDGE_CURVE('',#275,#276,#129,.T.);
#338=EDGE_CURVE('',#277,#276,#130,.T.);
#339=EDGE_CURVE('',#277,#278,#131,.T.);
#340=EDGE_CURVE('',#278,#275,#132,.T.);
#341=EDGE_CURVE('',#279,#276,#133,.T.);
#342=EDGE_CURVE('',#280,#279,#134,.T.);
#343=EDGE_CURVE('',#277,#280,#135,.T.);
#344=EDGE_CURVE('',#281,#278,#136,.T.);
#345=EDGE_CURVE('',#281,#282,#137,.T.);
#346=EDGE_CURVE('',#282,#275,#138,.T.);
#347=EDGE_CURVE('',#283,#284,#139,.T.);
#348=EDGE_CURVE('',#284,#285,#140,.T.);
#349=EDGE_CURVE('',#285,#286,#141,.T.);
#350=EDGE_CURVE('',#286,#287,#142,.T.);
#351=EDGE_CURVE('',#287,#288,#143,.T.);
#352=EDGE_CURVE('',#288,#289,#144,.T.);
#353=EDGE_CURVE('',#289,#290,#145,.T.);
#354=EDGE_CURVE('',#290,#283,#146,.T.);
#355=EDGE_CURVE('',#273,#291,#147,.T.);
#356=EDGE_CURVE('',#291,#292,#148,.T.);
#357=EDGE_CURVE('',#292,#293,#149,.T.);
#358=EDGE_CURVE('',#293,#294,#150,.T.);
#359=EDGE_CURVE('',#294,#295,#151,.T.);
#360=EDGE_CURVE('',#295,#296,#152,.T.);
#361=EDGE_CURVE('',#296,#280,#153,.T.);
#362=EDGE_CURVE('',#279,#289,#154,.T.);
#363=EDGE_CURVE('',#274,#288,#155,.T.);
#364=EDGE_CURVE('',#268,#287,#156,.T.);
#365=EDGE_CURVE('',#282,#290,#157,.T.);
#366=EDGE_CURVE('',#269,#286,#158,.T.);
#367=EDGE_CURVE('',#297,#284,#159,.T.);
#368=EDGE_CURVE('',#297,#298,#160,.T.);
#369=EDGE_CURVE('',#298,#299,#161,.T.);
#370=EDGE_CURVE('',#300,#299,#162,.T.);
#371=EDGE_CURVE('',#300,#301,#163,.T.);
#372=EDGE_CURVE('',#301,#302,#164,.T.);
#373=EDGE_CURVE('',#302,#285,#165,.T.);
#374=EDGE_CURVE('',#302,#291,#166,.T.);
#375=EDGE_CURVE('',#299,#294,#167,.T.);
#376=EDGE_CURVE('',#293,#300,#168,.T.);
#377=EDGE_CURVE('',#292,#301,#169,.T.);
#378=EDGE_CURVE('',#295,#298,#170,.T.);
#379=EDGE_CURVE('',#296,#297,#171,.T.);
#380=EDGE_CURVE('',#281,#283,#172,.T.);
#381=ORIENTED_EDGE('',*,*,#303,.F.);
#382=ORIENTED_EDGE('',*,*,#304,.F.);
#383=ORIENTED_EDGE('',*,*,#305,.F.);
#384=ORIENTED_EDGE('',*,*,#306,.T.);
#385=ORIENTED_EDGE('',*,*,#307,.F.);
#386=ORIENTED_EDGE('',*,*,#308,.F.);
#387=ORIENTED_EDGE('',*,*,#309,.F.);
#388=ORIENTED_EDGE('',*,*,#310,.T.);
#389=ORIENTED_EDGE('',*,*,#311,.F.);
#390=ORIENTED_EDGE('',*,*,#312,.F.);
#391=ORIENTED_EDGE('',*,*,#313,.F.);
#392=ORIENTED_EDGE('',*,*,#304,.T.);
#393=ORIENTED_EDGE('',*,*,#314,.F.);
#394=ORIENTED_EDGE('',*,*,#306,.F.);
#395=ORIENTED_EDGE('',*,*,#315,.F.);
#396=ORIENTED_EDGE('',*,*,#316,.T.);
#397=ORIENTED_EDGE('',*,*,#317,.F.);
#398=ORIENTED_EDGE('',*,*,#310,.F.);
#399=ORIENTED_EDGE('',*,*,#318,.F.);
#400=ORIENTED_EDGE('',*,*,#319,.T.);
#401=ORIENTED_EDGE('',*,*,#320,.F.);
#402=ORIENTED_EDGE('',*,*,#316,.F.);
#403=ORIENTED_EDGE('',*,*,#321,.F.);
#404=ORIENTED_EDGE('',*,*,#312,.T.);
#405=ORIENTED_EDGE('',*,*,#322,.F.);
#406=ORIENTED_EDGE('',*,*,#319,.F.);
#407=ORIENTED_EDGE('',*,*,#323,.F.);
#408=ORIENTED_EDGE('',*,*,#324,.T.);
#409=ORIENTED_EDGE('',*,*,#325,.F.);
#410=ORIENTED_EDGE('',*,*,#324,.F.);
#411=ORIENTED_EDGE('',*,*,#326,.F.);
#412=ORIENTED_EDGE('',*,*,#308,.T.);
#413=ORIENTED_EDGE('',*,*,#327,.T.);
#414=ORIENTED_EDGE('',*,*,#328,.T.);
#415=ORIENTED_EDGE('',*,*,#329,.T.);
#416=ORIENTED_EDGE('',*,*,#330,.T.);
#417=ORIENTED_EDGE('',*,*,#331,.F.);
#418=ORIENTED_EDGE('',*,*,#332,.F.);
#419=ORIENTED_EDGE('',*,*,#333,.T.);
#420=ORIENTED_EDGE('',*,*,#330,.F.);
#421=ORIENTED_EDGE('',*,*,#332,.T.);
#422=ORIENTED_EDGE('',*,*,#334,.F.);
#423=ORIENTED_EDGE('',*,*,#335,.T.);
#424=ORIENTED_EDGE('',*,*,#336,.F.);
#425=ORIENTED_EDGE('',*,*,#337,.T.);
#426=ORIENTED_EDGE('',*,*,#338,.F.);
#427=ORIENTED_EDGE('',*,*,#339,.T.);
#428=ORIENTED_EDGE('',*,*,#340,.T.);
#429=ORIENTED_EDGE('',*,*,#338,.T.);
#430=ORIENTED_EDGE('',*,*,#341,.F.);
#431=ORIENTED_EDGE('',*,*,#342,.F.);
#432=ORIENTED_EDGE('',*,*,#343,.F.);
#433=ORIENTED_EDGE('',*,*,#344,.F.);
#434=ORIENTED_EDGE('',*,*,#345,.T.);
#435=ORIENTED_EDGE('',*,*,#346,.T.);
#436=ORIENTED_EDGE('',*,*,#340,.F.);
#437=ORIENTED_EDGE('',*,*,#347,.T.);
#438=ORIENTED_EDGE('',*,*,#348,.T.);
#439=ORIENTED_EDGE('',*,*,#349,.T.);
#440=ORIENTED_EDGE('',*,*,#350,.T.);
#441=ORIENTED_EDGE('',*,*,#351,.T.);
#442=ORIENTED_EDGE('',*,*,#352,.T.);
#443=ORIENTED_EDGE('',*,*,#353,.T.);
#444=ORIENTED_EDGE('',*,*,#354,.T.);
#445=ORIENTED_EDGE('',*,*,#335,.F.);
#446=ORIENTED_EDGE('',*,*,#355,.T.);
#447=ORIENTED_EDGE('',*,*,#356,.T.);
#448=ORIENTED_EDGE('',*,*,#357,.T.);
#449=ORIENTED_EDGE('',*,*,#358,.T.);
#450=ORIENTED_EDGE('',*,*,#359,.T.);
#451=ORIENTED_EDGE('',*,*,#360,.T.);
#452=ORIENTED_EDGE('',*,*,#361,.T.);
#453=ORIENTED_EDGE('',*,*,#342,.T.);
#454=ORIENTED_EDGE('',*,*,#362,.T.);
#455=ORIENTED_EDGE('',*,*,#352,.F.);
#456=ORIENTED_EDGE('',*,*,#363,.F.);
#457=ORIENTED_EDGE('',*,*,#364,.F.);
#458=ORIENTED_EDGE('',*,*,#327,.F.);
#459=ORIENTED_EDGE('',*,*,#333,.F.);
#460=ORIENTED_EDGE('',*,*,#336,.T.);
#461=ORIENTED_EDGE('',*,*,#363,.T.);
#462=ORIENTED_EDGE('',*,*,#351,.F.);
#463=ORIENTED_EDGE('',*,*,#322,.T.);
#464=ORIENTED_EDGE('',*,*,#325,.T.);
#465=ORIENTED_EDGE('',*,*,#307,.T.);
#466=ORIENTED_EDGE('',*,*,#317,.T.);
#467=ORIENTED_EDGE('',*,*,#365,.T.);
#468=ORIENTED_EDGE('',*,*,#353,.F.);
#469=ORIENTED_EDGE('',*,*,#362,.F.);
#470=ORIENTED_EDGE('',*,*,#341,.T.);
#471=ORIENTED_EDGE('',*,*,#337,.F.);
#472=ORIENTED_EDGE('',*,*,#346,.F.);
#473=ORIENTED_EDGE('',*,*,#321,.T.);
#474=ORIENTED_EDGE('',*,*,#315,.T.);
#475=ORIENTED_EDGE('',*,*,#305,.T.);
#476=ORIENTED_EDGE('',*,*,#313,.T.);
#477=ORIENTED_EDGE('',*,*,#366,.F.);
#478=ORIENTED_EDGE('',*,*,#328,.F.);
#479=ORIENTED_EDGE('',*,*,#364,.T.);
#480=ORIENTED_EDGE('',*,*,#350,.F.);
#481=ORIENTED_EDGE('',*,*,#367,.F.);
#482=ORIENTED_EDGE('',*,*,#368,.T.);
#483=ORIENTED_EDGE('',*,*,#369,.T.);
#484=ORIENTED_EDGE('',*,*,#370,.F.);
#485=ORIENTED_EDGE('',*,*,#371,.T.);
#486=ORIENTED_EDGE('',*,*,#372,.T.);
#487=ORIENTED_EDGE('',*,*,#373,.T.);
#488=ORIENTED_EDGE('',*,*,#348,.F.);
#489=ORIENTED_EDGE('',*,*,#373,.F.);
#490=ORIENTED_EDGE('',*,*,#374,.T.);
#491=ORIENTED_EDGE('',*,*,#355,.F.);
#492=ORIENTED_EDGE('',*,*,#334,.T.);
#493=ORIENTED_EDGE('',*,*,#331,.T.);
#494=ORIENTED_EDGE('',*,*,#329,.F.);
#495=ORIENTED_EDGE('',*,*,#366,.T.);
#496=ORIENTED_EDGE('',*,*,#349,.F.);
#497=ORIENTED_EDGE('',*,*,#323,.T.);
#498=ORIENTED_EDGE('',*,*,#318,.T.);
#499=ORIENTED_EDGE('',*,*,#309,.T.);
#500=ORIENTED_EDGE('',*,*,#326,.T.);
#501=ORIENTED_EDGE('',*,*,#370,.T.);
#502=ORIENTED_EDGE('',*,*,#375,.T.);
#503=ORIENTED_EDGE('',*,*,#358,.F.);
#504=ORIENTED_EDGE('',*,*,#376,.T.);
#505=ORIENTED_EDGE('',*,*,#376,.F.);
#506=ORIENTED_EDGE('',*,*,#357,.F.);
#507=ORIENTED_EDGE('',*,*,#377,.T.);
#508=ORIENTED_EDGE('',*,*,#371,.F.);
#509=ORIENTED_EDGE('',*,*,#378,.F.);
#510=ORIENTED_EDGE('',*,*,#359,.F.);
#511=ORIENTED_EDGE('',*,*,#375,.F.);
#512=ORIENTED_EDGE('',*,*,#369,.F.);
#513=ORIENTED_EDGE('',*,*,#379,.F.);
#514=ORIENTED_EDGE('',*,*,#360,.F.);
#515=ORIENTED_EDGE('',*,*,#378,.T.);
#516=ORIENTED_EDGE('',*,*,#368,.F.);
#517=ORIENTED_EDGE('',*,*,#380,.T.);
#518=ORIENTED_EDGE('',*,*,#354,.F.);
#519=ORIENTED_EDGE('',*,*,#365,.F.);
#520=ORIENTED_EDGE('',*,*,#345,.F.);
#521=ORIENTED_EDGE('',*,*,#367,.T.);
#522=ORIENTED_EDGE('',*,*,#347,.F.);
#523=ORIENTED_EDGE('',*,*,#380,.F.);
#524=ORIENTED_EDGE('',*,*,#344,.T.);
#525=ORIENTED_EDGE('',*,*,#339,.F.);
#526=ORIENTED_EDGE('',*,*,#343,.T.);
#527=ORIENTED_EDGE('',*,*,#361,.F.);
#528=ORIENTED_EDGE('',*,*,#379,.T.);
#529=ORIENTED_EDGE('',*,*,#320,.T.);
#530=ORIENTED_EDGE('',*,*,#311,.T.);
#531=ORIENTED_EDGE('',*,*,#303,.T.);
#532=ORIENTED_EDGE('',*,*,#314,.T.);
#533=ORIENTED_EDGE('',*,*,#377,.F.);
#534=ORIENTED_EDGE('',*,*,#356,.F.);
#535=ORIENTED_EDGE('',*,*,#374,.F.);
#536=ORIENTED_EDGE('',*,*,#372,.F.);
#537=CYLINDRICAL_SURFACE('',#583,0.75);
#538=CYLINDRICAL_SURFACE('',#586,0.75);
#539=CYLINDRICAL_SURFACE('',#592,0.75);
#540=CYLINDRICAL_SURFACE('',#595,0.75);
#541=ADVANCED_FACE('',(#43),#537,.F.);
#542=ADVANCED_FACE('',(#44),#538,.F.);
#543=ADVANCED_FACE('',(#45),#19,.F.);
#544=ADVANCED_FACE('',(#46),#20,.F.);
#545=ADVANCED_FACE('',(#47),#21,.F.);
#546=ADVANCED_FACE('',(#48),#539,.F.);
#547=ADVANCED_FACE('',(#49),#540,.F.);
#548=ADVANCED_FACE('',(#50),#22,.F.);
#549=ADVANCED_FACE('',(#51),#23,.T.);
#550=ADVANCED_FACE('',(#52),#24,.T.);
#551=ADVANCED_FACE('',(#53),#25,.F.);
#552=ADVANCED_FACE('',(#54),#26,.T.);
#553=ADVANCED_FACE('',(#55),#27,.F.);
#554=ADVANCED_FACE('',(#56),#28,.T.);
#555=ADVANCED_FACE('',(#57),#29,.T.);
#556=ADVANCED_FACE('',(#58),#30,.T.);
#557=ADVANCED_FACE('',(#59,#15),#31,.T.);
#558=ADVANCED_FACE('',(#60,#16),#32,.T.);
#559=ADVANCED_FACE('',(#61),#33,.T.);
#560=ADVANCED_FACE('',(#62),#34,.T.);
#561=ADVANCED_FACE('',(#63,#17),#35,.T.);
#562=ADVANCED_FACE('',(#64),#36,.T.);
#563=ADVANCED_FACE('',(#65),#37,.T.);
#564=ADVANCED_FACE('',(#66),#38,.T.);
#565=ADVANCED_FACE('',(#67),#39,.T.);
#566=ADVANCED_FACE('',(#68),#40,.T.);
#567=ADVANCED_FACE('',(#69,#18),#41,.T.);
#568=ADVANCED_FACE('',(#70),#42,.T.);
#569=CLOSED_SHELL('',(#541,#542,#543,#544,#545,#546,#547,#548,#549,#550,
#551,#552,#553,#554,#555,#556,#557,#558,#559,#560,#561,#562,#563,#564,#565,
#566,#567,#568));
#570=DERIVED_UNIT_ELEMENT(#572,1.);
#571=DERIVED_UNIT_ELEMENT(#927,3.);
#572=(
MASS_UNIT()
NAMED_UNIT(*)
SI_UNIT(.KILO.,.GRAM.)
);
#573=DERIVED_UNIT((#570,#571));
#574=MEASURE_REPRESENTATION_ITEM('density measure',
POSITIVE_RATIO_MEASURE(7850.),#573);
#575=PROPERTY_DEFINITION_REPRESENTATION(#580,#577);
#576=PROPERTY_DEFINITION_REPRESENTATION(#581,#578);
#577=REPRESENTATION('material name',(#579),#924);
#578=REPRESENTATION('density',(#574),#924);
#579=DESCRIPTIVE_REPRESENTATION_ITEM('Steel','Steel');
#580=PROPERTY_DEFINITION('material property','material name',#934);
#581=PROPERTY_DEFINITION('material property','density of part',#934);
#582=AXIS2_PLACEMENT_3D('placement',#763,#619,#620);
#583=AXIS2_PLACEMENT_3D('',#764,#621,#622);
#584=AXIS2_PLACEMENT_3D('',#767,#623,#624);
#585=AXIS2_PLACEMENT_3D('',#771,#626,#627);
#586=AXIS2_PLACEMENT_3D('',#773,#629,#630);
#587=AXIS2_PLACEMENT_3D('',#776,#631,#632);
#588=AXIS2_PLACEMENT_3D('',#780,#634,#635);
#589=AXIS2_PLACEMENT_3D('',#782,#637,#638);
#590=AXIS2_PLACEMENT_3D('',#788,#642,#643);
#591=AXIS2_PLACEMENT_3D('',#794,#647,#648);
#592=AXIS2_PLACEMENT_3D('',#800,#652,#653);
#593=AXIS2_PLACEMENT_3D('',#801,#654,#655);
#594=AXIS2_PLACEMENT_3D('',#802,#656,#657);
#595=AXIS2_PLACEMENT_3D('',#803,#658,#659);
#596=AXIS2_PLACEMENT_3D('',#805,#660,#661);
#597=AXIS2_PLACEMENT_3D('',#807,#662,#663);
#598=AXIS2_PLACEMENT_3D('',#809,#665,#666);
#599=AXIS2_PLACEMENT_3D('',#812,#669,#670);
#600=AXIS2_PLACEMENT_3D('',#821,#675,#676);
#601=AXIS2_PLACEMENT_3D('',#827,#680,#681);
#602=AXIS2_PLACEMENT_3D('',#833,#685,#686);
#603=AXIS2_PLACEMENT_3D('',#842,#691,#692);
#604=AXIS2_PLACEMENT_3D('',#848,#696,#697);
#605=AXIS2_PLACEMENT_3D('',#854,#701,#702);
#606=AXIS2_PLACEMENT_3D('',#871,#711,#712);
#607=AXIS2_PLACEMENT_3D('',#887,#722,#723);
#608=AXIS2_PLACEMENT_3D('',#889,#725,#726);
#609=AXIS2_PLACEMENT_3D('',#891,#728,#729);
#610=AXIS2_PLACEMENT_3D('',#893,#731,#732);
#611=AXIS2_PLACEMENT_3D('',#907,#740,#741);
#612=AXIS2_PLACEMENT_3D('',#909,#743,#744);
#613=AXIS2_PLACEMENT_3D('',#912,#747,#748);
#614=AXIS2_PLACEMENT_3D('',#914,#750,#751);
#615=AXIS2_PLACEMENT_3D('',#916,#753,#754);
#616=AXIS2_PLACEMENT_3D('',#918,#756,#757);
#617=AXIS2_PLACEMENT_3D('',#920,#759,#760);
#618=AXIS2_PLACEMENT_3D('',#921,#761,#762);
#619=DIRECTION('axis',(0.,0.,1.));
#620=DIRECTION('refdir',(1.,0.,0.));
#621=DIRECTION('center_axis',(-1.,0.,0.));
#622=DIRECTION('ref_axis',(0.,3.36766233443795E-7,0.999999999999943));
#623=DIRECTION('center_axis',(1.,0.,0.));
#624=DIRECTION('ref_axis',(0.,0.,-1.));
#625=DIRECTION('',(-1.,0.,0.));
#626=DIRECTION('center_axis',(-1.,0.,0.));
#627=DIRECTION('ref_axis',(0.,0.,-1.));
#628=DIRECTION('',(-1.,0.,0.));
#629=DIRECTION('center_axis',(-1.,0.,0.));
#630=DIRECTION('ref_axis',(0.,3.36766233443795E-7,0.999999999999943));
#631=DIRECTION('center_axis',(1.,0.,0.));
#632=DIRECTION('ref_axis',(0.,0.,-1.));
#633=DIRECTION('',(-1.,0.,0.));
#634=DIRECTION('center_axis',(-1.,0.,0.));
#635=DIRECTION('ref_axis',(0.,0.,-1.));
#636=DIRECTION('',(-1.,0.,0.));
#637=DIRECTION('center_axis',(0.,0.999999999999943,-3.3676624020538E-7));
#638=DIRECTION('ref_axis',(0.,-3.3676624020538E-7,-0.999999999999943));
#639=DIRECTION('',(0.,3.3676624020538E-7,0.999999999999943));
#640=DIRECTION('',(-1.,0.,0.));
#641=DIRECTION('',(0.,-3.3676624020538E-7,-0.999999999999943));
#642=DIRECTION('center_axis',(0.,-0.999999999999943,3.36766240205381E-7));
#643=DIRECTION('ref_axis',(0.,3.36766240205381E-7,0.999999999999943));
#644=DIRECTION('',(0.,-3.36766240205381E-7,-0.999999999999943));
#645=DIRECTION('',(0.,3.36766240205381E-7,0.999999999999943));
#646=DIRECTION('',(-1.,0.,0.));
#647=DIRECTION('center_axis',(0.,-0.999999999999943,3.36766240205381E-7));
#648=DIRECTION('ref_axis',(0.,3.36766240205381E-7,0.999999999999943));
#649=DIRECTION('',(0.,-3.36766240205381E-7,-0.999999999999943));
#650=DIRECTION('',(0.,3.36766240205381E-7,0.999999999999943));
#651=DIRECTION('',(-1.,0.,0.));
#652=DIRECTION('center_axis',(-1.,0.,0.));
#653=DIRECTION('ref_axis',(0.,0.,-1.));
#654=DIRECTION('center_axis',(1.,0.,0.));
#655=DIRECTION('ref_axis',(0.,0.,-1.));
#656=DIRECTION('center_axis',(-1.,0.,0.));
#657=DIRECTION('ref_axis',(0.,0.,-1.));
#658=DIRECTION('center_axis',(-1.,0.,0.));
#659=DIRECTION('ref_axis',(0.,0.,-1.));
#660=DIRECTION('center_axis',(1.,0.,0.));
#661=DIRECTION('ref_axis',(0.,0.,-1.));
#662=DIRECTION('center_axis',(-1.,0.,0.));
#663=DIRECTION('ref_axis',(0.,0.,-1.));
#664=DIRECTION('',(-1.,0.,0.));
#665=DIRECTION('center_axis',(0.,0.999999999999943,-3.3676624020538E-7));
#666=DIRECTION('ref_axis',(0.,-3.3676624020538E-7,-0.999999999999943));
#667=DIRECTION('',(0.,3.3676624020538E-7,0.999999999999943));
#668=DIRECTION('',(0.,-3.3676624020538E-7,-0.999999999999943));
#669=DIRECTION('center_axis',(0.,0.,-1.));
#670=DIRECTION('ref_axis',(-1.,0.,0.));
#671=DIRECTION('',(0.,1.,0.));
#672=DIRECTION('',(1.,0.,0.));
#673=DIRECTION('',(0.,-1.,0.));
#674=DIRECTION('',(-1.,0.,0.));
#675=DIRECTION('center_axis',(0.,-1.,0.));
#676=DIRECTION('ref_axis',(0.,0.,-1.));
#677=DIRECTION('',(0.,0.,-1.));
#678=DIRECTION('',(1.,0.,0.));
#679=DIRECTION('',(0.,0.,-1.));
#680=DIRECTION('center_axis',(0.,0.,1.));
#681=DIRECTION('ref_axis',(1.,0.,0.));
#682=DIRECTION('',(0.,1.,0.));
#683=DIRECTION('',(-1.,0.,0.));
#684=DIRECTION('',(0.,-1.,-7.50150692314296E-17));
#685=DIRECTION('center_axis',(0.,-1.,0.));
#686=DIRECTION('ref_axis',(0.,0.,-1.));
#687=DIRECTION('',(0.,0.,1.));
#688=DIRECTION('',(1.,0.,0.));
#689=DIRECTION('',(0.,0.,-1.));
#690=DIRECTION('',(1.,0.,0.));
#691=DIRECTION('center_axis',(0.,0.,1.));
#692=DIRECTION('ref_axis',(1.,0.,0.));
#693=DIRECTION('',(0.,1.,0.));
#694=DIRECTION('',(1.,0.,0.));
#695=DIRECTION('',(0.,-1.,0.));
#696=DIRECTION('center_axis',(0.,0.,-1.));
#697=DIRECTION('ref_axis',(-1.,0.,0.));
#698=DIRECTION('',(0.,-1.,0.));
#699=DIRECTION('',(1.,0.,0.));
#700=DIRECTION('',(0.,-1.,0.));
#701=DIRECTION('center_axis',(0.,0.,1.));
#702=DIRECTION('ref_axis',(1.,0.,0.));
#703=DIRECTION('',(0.,-1.,0.));
#704=DIRECTION('',(-1.,0.,0.));
#705=DIRECTION('',(0.,1.,0.));
#706=DIRECTION('',(-1.,0.,0.));
#707=DIRECTION('',(0.,-1.,0.));
#708=DIRECTION('',(1.,0.,0.));
#709=DIRECTION('',(0.,1.,0.));
#710=DIRECTION('',(-1.,0.,0.));
#711=DIRECTION('center_axis',(0.,-1.,0.));
#712=DIRECTION('ref_axis',(0.,0.,-1.));
#713=DIRECTION('',(0.,0.,1.));
#714=DIRECTION('',(1.,0.,0.));
#715=DIRECTION('',(0.,0.,1.));
#716=DIRECTION('',(1.,0.,0.));
#717=DIRECTION('',(0.,0.,-1.));
#718=DIRECTION('',(1.,0.,0.));
#719=DIRECTION('',(0.,0.,-1.));
#720=DIRECTION('',(0.,0.,1.));
#721=DIRECTION('',(0.,0.,1.));
#722=DIRECTION('center_axis',(-1.,0.,0.));
#723=DIRECTION('ref_axis',(0.,0.,1.));
#724=DIRECTION('',(0.,0.,1.));
#725=DIRECTION('center_axis',(1.,0.,0.));
#726=DIRECTION('ref_axis',(0.,0.,-1.));
#727=DIRECTION('',(0.,0.,1.));
#728=DIRECTION('center_axis',(0.,1.,0.));
#729=DIRECTION('ref_axis',(0.,0.,1.));
#730=DIRECTION('',(0.,0.,1.));
#731=DIRECTION('center_axis',(0.,1.,0.));
#732=DIRECTION('ref_axis',(0.,0.,1.));
#733=DIRECTION('',(0.,0.,1.));
#734=DIRECTION('',(-1.,0.,0.));
#735=DIRECTION('',(0.,0.,1.));
#736=DIRECTION('',(1.,0.,0.));
#737=DIRECTION('',(0.,0.,-1.));
#738=DIRECTION('',(-1.,0.,0.));
#739=DIRECTION('',(0.,0.,1.));
#740=DIRECTION('center_axis',(1.,0.,0.));
#741=DIRECTION('ref_axis',(0.,0.,1.));
#742=DIRECTION('',(0.,-1.,0.));
#743=DIRECTION('center_axis',(0.,0.,-1.));
#744=DIRECTION('ref_axis',(1.,0.,0.));
#745=DIRECTION('',(0.,-1.,0.));
#746=DIRECTION('',(0.,1.,0.));
#747=DIRECTION('center_axis',(1.,0.,0.));
#748=DIRECTION('ref_axis',(0.,-1.,0.));
#749=DIRECTION('',(0.,1.,0.));
#750=DIRECTION('center_axis',(-1.,0.,0.));
#751=DIRECTION('ref_axis',(0.,1.,0.));
#752=DIRECTION('',(0.,1.,0.));
#753=DIRECTION('center_axis',(0.,0.,-1.));
#754=DIRECTION('ref_axis',(-1.,0.,0.));
#755=DIRECTION('',(0.,1.,0.));
#756=DIRECTION('center_axis',(0.,1.,0.));
#757=DIRECTION('ref_axis',(0.,0.,1.));
#758=DIRECTION('',(3.33066929721425E-15,0.,1.));
#759=DIRECTION('center_axis',(-1.,0.,0.));
#760=DIRECTION('ref_axis',(0.,0.,-1.));
#761=DIRECTION('center_axis',(0.,0.,-1.));
#762=DIRECTION('ref_axis',(-1.,0.,0.));
#763=CARTESIAN_POINT('',(0.,0.,0.));
#764=CARTESIAN_POINT('Origin',(5.99999988824129,21.000000372529,0.));
#765=CARTESIAN_POINT('',(4.49999989941716,21.750000372529,-2.52574680154035E-7));
#766=CARTESIAN_POINT('',(4.49999989941716,20.250000372529,2.52574670095429E-7));
#767=CARTESIAN_POINT('Origin',(4.49999989941716,21.000000372529,0.));
#768=CARTESIAN_POINT('',(5.99999988824129,21.750000372529,-2.52574680154035E-7));
#769=CARTESIAN_POINT('',(5.99999988824129,21.750000372529,-2.52574680154035E-7));
#770=CARTESIAN_POINT('',(5.99999988824129,20.250000372529,2.52574670095429E-7));
#771=CARTESIAN_POINT('Origin',(5.99999988824129,21.000000372529,0.));
#772=CARTESIAN_POINT('',(5.99999988824129,20.250000372529,2.52574670095429E-7));
#773=CARTESIAN_POINT('Origin',(5.99999988824129,21.000000372529,0.));
#774=CARTESIAN_POINT('',(-5.99999988824129,21.750000372529,-2.52574680154035E-7));
#775=CARTESIAN_POINT('',(-5.99999988824129,20.250000372529,2.52574670095429E-7));
#776=CARTESIAN_POINT('Origin',(-5.99999988824129,21.000000372529,0.));
#777=CARTESIAN_POINT('',(-4.49999989941716,21.750000372529,-2.52574680154035E-7));
#778=CARTESIAN_POINT('',(5.99999988824129,21.750000372529,-2.52574680154035E-7));
#779=CARTESIAN_POINT('',(-4.49999989941716,20.250000372529,2.52574670095429E-7));
#780=CARTESIAN_POINT('Origin',(-4.49999989941716,21.000000372529,0.));
#781=CARTESIAN_POINT('',(5.99999988824129,20.250000372529,2.52574670095429E-7));
#782=CARTESIAN_POINT('Origin',(5.99999988824129,21.750000372529,-2.52574680154035E-7));
#783=CARTESIAN_POINT('',(4.49999989941716,21.7499995306134,-2.50000019669533));
#784=CARTESIAN_POINT('',(4.49999989941716,21.7500013828275,2.99999935477932));
#785=CARTESIAN_POINT('',(5.99999988824129,21.7499995306134,-2.50000019669533));
#786=CARTESIAN_POINT('',(5.99999988824129,21.7499995306134,-2.50000019669533));
#787=CARTESIAN_POINT('',(5.99999988824129,21.7500007513907,1.12499888595175));
#788=CARTESIAN_POINT('Origin',(5.99999988824129,20.2499995306135,-2.49999969154597));
#789=CARTESIAN_POINT('',(4.49999989941716,20.2499995306135,-2.49999969154597));
#790=CARTESIAN_POINT('',(4.49999989941716,20.2500009618698,1.74999988786836));
#791=CARTESIAN_POINT('',(5.99999988824129,20.2499995306135,-2.49999969154597));
#792=CARTESIAN_POINT('',(5.99999988824129,20.250000330433,-0.12500058095921));
#793=CARTESIAN_POINT('',(5.99999988824129,20.2499995306135,-2.49999969154597));
#794=CARTESIAN_POINT('Origin',(5.99999988824129,20.2499995306135,-2.49999969154597));
#795=CARTESIAN_POINT('',(-5.99999988824129,20.2499995306135,-2.49999969154597));
#796=CARTESIAN_POINT('',(-5.99999988824129,20.250000330433,-0.12500058095921));
#797=CARTESIAN_POINT('',(-4.49999989941716,20.2499995306135,-2.49999969154597));
#798=CARTESIAN_POINT('',(-4.49999989941716,20.249999783188,-1.75000003390015));
#799=CARTESIAN_POINT('',(5.99999988824129,20.2499995306135,-2.49999969154597));
#800=CARTESIAN_POINT('Origin',(5.99999988824129,20.9999995306134,-2.49999994412065));
#801=CARTESIAN_POINT('Origin',(4.49999989941716,20.9999995306134,-2.49999994412065));
#802=CARTESIAN_POINT('Origin',(5.99999988824129,20.9999995306134,-2.49999994412065));
#803=CARTESIAN_POINT('Origin',(5.99999988824129,20.9999995306134,-2.49999994412065));
#804=CARTESIAN_POINT('',(-5.99999988824129,21.7499995306134,-2.50000019669533));
#805=CARTESIAN_POINT('Origin',(-5.99999988824129,20.9999995306134,-2.49999994412065));
#806=CARTESIAN_POINT('',(-4.49999989941716,21.7499995306134,-2.50000019669533));
#807=CARTESIAN_POINT('Origin',(-4.49999989941716,20.9999995306134,-2.49999994412065));
#808=CARTESIAN_POINT('',(5.99999988824129,21.7499995306134,-2.50000019669533));
#809=CARTESIAN_POINT('Origin',(5.99999988824129,21.750000372529,-2.52574680154035E-7));
#810=CARTESIAN_POINT('',(-5.99999988824129,21.7500007513907,1.12499888595175));
#811=CARTESIAN_POINT('',(-4.49999989941716,21.7500002041457,-0.500000566989184));
#812=CARTESIAN_POINT('Origin',(-4.99999988824129,19.,-3.99999995529652));
#813=CARTESIAN_POINT('',(-5.99999988824129,18.3,-3.99999995529652));
#814=CARTESIAN_POINT('',(-5.99999988824129,23.,-3.99999995529652));
#815=CARTESIAN_POINT('',(-5.99999988824129,19.3,-3.99999995529652));
#816=CARTESIAN_POINT('',(-4.49999989941716,23.,-3.99999995529652));
#817=CARTESIAN_POINT('',(-4.49999989941716,23.,-3.99999995529652));
#818=CARTESIAN_POINT('',(-4.49999989941716,18.3,-3.99999995529652));
#819=CARTESIAN_POINT('',(-4.49999989941716,19.,-3.99999995529652));
#820=CARTESIAN_POINT('',(-4.74999989382923,18.3,-3.99999995529652));
#821=CARTESIAN_POINT('Origin',(-4.49999989941716,18.3,-1.99999995529652));
#822=CARTESIAN_POINT('',(-4.49999989941716,18.3,2.00000004470348));
#823=CARTESIAN_POINT('',(-4.49999989941716,18.3,-1.99999995529652));
#824=CARTESIAN_POINT('',(-5.99999988824129,18.3,2.00000004470348));
#825=CARTESIAN_POINT('',(-4.6249998966232,18.3,2.00000004470348));
#826=CARTESIAN_POINT('',(-5.99999988824129,18.3,2.00000004470348));
#827=CARTESIAN_POINT('Origin',(-4.74999989382923,16.,2.00000004470348));
#828=CARTESIAN_POINT('',(-4.49999989941716,8.00000000000001,2.00000004470348));
#829=CARTESIAN_POINT('',(-4.49999989941716,17.5,2.00000004470348));
#830=CARTESIAN_POINT('',(-5.99999988824129,8.00000000000001,2.00000004470348));
#831=CARTESIAN_POINT('',(-4.99999988824129,8.00000000000001,2.00000004470348));
#832=CARTESIAN_POINT('',(-5.99999988824129,19.15,2.00000004470348));
#833=CARTESIAN_POINT('Origin',(4.99999988824129,18.3000003576279,-1.99999995529652));
#834=CARTESIAN_POINT('',(5.99999988824129,18.3000003576279,-3.99999995529652));
#835=CARTESIAN_POINT('',(5.99999988824129,18.3000003576279,2.00000004470348));
#836=CARTESIAN_POINT('',(5.99999988824129,18.3000003576279,-1.99999995529652));
#837=CARTESIAN_POINT('',(4.49999990006318,18.3000003576279,2.00000004470348));
#838=CARTESIAN_POINT('',(4.87499989103526,18.3000003576279,2.00000004470348));
#839=CARTESIAN_POINT('',(4.49999990006318,18.3000003576279,-3.99999995529652));
#840=CARTESIAN_POINT('',(4.49999990006318,18.3000003576279,-1.99999995529652));
#841=CARTESIAN_POINT('',(4.74999989382923,18.3000003576279,-3.99999995529652));
#842=CARTESIAN_POINT('Origin',(4.74999989382923,16.,2.00000004470348));
#843=CARTESIAN_POINT('',(5.99999988824129,8.00000000000001,2.00000004470348));
#844=CARTESIAN_POINT('',(5.99999988824129,21.,2.00000004470348));
#845=CARTESIAN_POINT('',(4.49999990006318,8.00000000000001,2.00000004470348));
#846=CARTESIAN_POINT('',(2.37499994691461,8.00000000000001,2.00000004470348));
#847=CARTESIAN_POINT('',(4.49999990006318,9.00000000000001,2.00000004470348));
#848=CARTESIAN_POINT('Origin',(4.49999989941716,19.,-3.99999995529652));
#849=CARTESIAN_POINT('',(4.49999989941716,23.,-3.99999995529652));
#850=CARTESIAN_POINT('',(4.49999990006318,19.3000003576279,-3.99999995529652));
#851=CARTESIAN_POINT('',(5.99999988824129,23.,-3.99999995529652));
#852=CARTESIAN_POINT('',(4.99999988824129,23.,-3.99999995529652));
#853=CARTESIAN_POINT('',(5.99999988824129,19.3000003576279,-3.99999995529652));
#854=CARTESIAN_POINT('Origin',(4.99999988824129,19.,7.49999987641132));
#855=CARTESIAN_POINT('',(4.49999989941716,23.,7.49999987641132));
#856=CARTESIAN_POINT('',(4.49999989941716,16.,7.49999987641132));
#857=CARTESIAN_POINT('',(4.49999989941716,21.,7.49999987706542));
#858=CARTESIAN_POINT('',(-4.49999989941716,16.,7.49999987641132));
#859=CARTESIAN_POINT('',(2.49999994412065,16.,7.49999987706542));
#860=CARTESIAN_POINT('',(-4.49999989941716,23.,7.49999987641132));
#861=CARTESIAN_POINT('',(-4.49999989941716,21.,7.49999987706542));
#862=CARTESIAN_POINT('',(-5.99999988824129,23.,7.49999987706542));
#863=CARTESIAN_POINT('',(-4.99999988824129,23.,7.49999987706542));
#864=CARTESIAN_POINT('',(-5.99999988824129,8.00000000000001,7.49999987706542));
#865=CARTESIAN_POINT('',(-5.99999988824129,9.00000000000001,7.49999987706542));
#866=CARTESIAN_POINT('',(5.99999988824129,8.00000000000001,7.49999987706542));
#867=CARTESIAN_POINT('',(4.99999988824129,8.00000000000001,7.49999987706542));
#868=CARTESIAN_POINT('',(5.99999988824129,23.,7.49999987706542));
#869=CARTESIAN_POINT('',(5.99999988824129,9.00000000000001,7.49999987706542));
#870=CARTESIAN_POINT('',(-4.99999988824129,23.,7.49999987706542));
#871=CARTESIAN_POINT('Origin',(0.,8.00000000000001,2.24999996647239));
#872=CARTESIAN_POINT('',(-4.49999989941716,8.00000000000001,3.09999988824129));
#873=CARTESIAN_POINT('',(-4.49999989941716,8.00000000000001,-0.999999955296516));
#874=CARTESIAN_POINT('',(-3.49999989941716,8.00000000000001,3.09999988824129));
#875=CARTESIAN_POINT('',(-3.49999989941716,8.00000000000001,3.09999988824129));
#876=CARTESIAN_POINT('',(-3.49999989941716,8.00000000000001,5.99999988824129));
#877=CARTESIAN_POINT('',(-3.49999989941716,8.00000000000001,5.99999988824129));
#878=CARTESIAN_POINT('',(3.49999989941716,8.00000000000001,5.99999988824129));
#879=CARTESIAN_POINT('',(4.49999989941716,8.00000000000001,5.99999988824129));
#880=CARTESIAN_POINT('',(3.49999989941716,8.00000000000001,3.09999988824129));
#881=CARTESIAN_POINT('',(3.49999989941716,8.00000000000001,5.99999988824129));
#882=CARTESIAN_POINT('',(4.49999989941716,8.00000000000001,3.09999988824129));
#883=CARTESIAN_POINT('',(3.49999989941716,8.00000000000001,3.09999988824129));
#884=CARTESIAN_POINT('',(4.49999989941716,8.00000000000001,-0.999999955296516));
#885=CARTESIAN_POINT('',(5.99999988824129,8.00000000000001,6.49999987706542));
#886=CARTESIAN_POINT('',(-5.99999988824129,8.00000000000001,6.49999987706542));
#887=CARTESIAN_POINT('Origin',(-5.99999988824129,16.,2.24999996088445));
#888=CARTESIAN_POINT('',(-5.99999988824129,23.,6.49999987706542));
#889=CARTESIAN_POINT('Origin',(5.99999988824129,16.,2.24999996088445));
#890=CARTESIAN_POINT('',(5.99999988824129,23.,6.49999987706542));
#891=CARTESIAN_POINT('Origin',(0.,23.,2.24999996647238));
#892=CARTESIAN_POINT('',(-4.49999989941716,23.,6.49999987641132));
#893=CARTESIAN_POINT('Origin',(0.,16.,2.24999996088445));
#894=CARTESIAN_POINT('',(4.49999989941716,16.,3.09999988824129));
#895=CARTESIAN_POINT('',(4.49999989941716,16.,6.49999987641132));
#896=CARTESIAN_POINT('',(3.49999989941716,16.,3.09999988824129));
#897=CARTESIAN_POINT('',(0.,16.,3.09999988824129));
#898=CARTESIAN_POINT('',(3.49999989941716,16.,5.99999988824129));
#899=CARTESIAN_POINT('',(3.49999989941716,16.,4.12499992456287));
#900=CARTESIAN_POINT('',(-3.49999989941716,16.,5.99999988758719));
#901=CARTESIAN_POINT('',(-2.24999994970858,16.,5.99999988824129));
#902=CARTESIAN_POINT('',(-3.49999989941716,16.,3.09999988824129));
#903=CARTESIAN_POINT('',(-3.49999989941716,16.,4.12499992456287));
#904=CARTESIAN_POINT('',(-4.49999989941716,16.,3.09999988824129));
#905=CARTESIAN_POINT('',(0.,16.,3.09999988824129));
#906=CARTESIAN_POINT('',(-4.49999989941716,16.,6.49999987641132));
#907=CARTESIAN_POINT('Origin',(-4.49999989941716,19.,-0.999999955296516));
#908=CARTESIAN_POINT('',(-4.49999989941716,16.5,3.09999988824129));
#909=CARTESIAN_POINT('Origin',(-4.49999989941716,19.,5.99999988824129));
#910=CARTESIAN_POINT('',(3.49999989941716,14.,5.99999988824129));
#911=CARTESIAN_POINT('',(-3.49999989941716,17.,5.99999988824129));
#912=CARTESIAN_POINT('Origin',(-3.49999989941716,19.,5.99999988824129));
#913=CARTESIAN_POINT('',(-3.49999989941716,19.,3.09999988824129));
#914=CARTESIAN_POINT('Origin',(3.49999989941716,9.00000000000001,5.99999988824129));
#915=CARTESIAN_POINT('',(3.49999989941716,15.,3.09999988824129));
#916=CARTESIAN_POINT('Origin',(0.,14.,3.09999988824129));
#917=CARTESIAN_POINT('',(4.49999989941716,17.,3.09999988824129));
#918=CARTESIAN_POINT('Origin',(0.,23.,2.24999996647238));
#919=CARTESIAN_POINT('',(4.49999989941715,23.,4.12499992735683));
#920=CARTESIAN_POINT('Origin',(4.49999989941716,19.,5.99999988824129));
#921=CARTESIAN_POINT('Origin',(0.,14.,3.09999988824129));
#922=UNCERTAINTY_MEASURE_WITH_UNIT(LENGTH_MEASURE(0.01),#926,
'DISTANCE_ACCURACY_VALUE',
'Maximum model space distance between geometric entities at asserted c
onnectivities');
#923=UNCERTAINTY_MEASURE_WITH_UNIT(LENGTH_MEASURE(0.01),#926,
'DISTANCE_ACCURACY_VALUE',
'Maximum model space distance between geometric entities at asserted c
onnectivities');
#924=(
GEOMETRIC_REPRESENTATION_CONTEXT(3)
GLOBAL_UNCERTAINTY_ASSIGNED_CONTEXT((#922))
GLOBAL_UNIT_ASSIGNED_CONTEXT((#926,#928,#929))
REPRESENTATION_CONTEXT('','3D')
);
#925=(
GEOMETRIC_REPRESENTATION_CONTEXT(3)
GLOBAL_UNCERTAINTY_ASSIGNED_CONTEXT((#923))
GLOBAL_UNIT_ASSIGNED_CONTEXT((#926,#928,#929))
REPRESENTATION_CONTEXT('','3D')
);
#926=(
LENGTH_UNIT()
NAMED_UNIT(*)
SI_UNIT(.MILLI.,.METRE.)
);
#927=(
LENGTH_UNIT()
NAMED_UNIT(*)
SI_UNIT($,.METRE.)
);
#928=(
NAMED_UNIT(*)
PLANE_ANGLE_UNIT()
SI_UNIT($,.RADIAN.)
);
#929=(
NAMED_UNIT(*)
SI_UNIT($,.STERADIAN.)
SOLID_ANGLE_UNIT()
);
#930=SHAPE_DEFINITION_REPRESENTATION(#931,#932);
#931=PRODUCT_DEFINITION_SHAPE('',$,#934);
#932=SHAPE_REPRESENTATION('',(#582),#924);
#933=PRODUCT_DEFINITION_CONTEXT('part definition',#938,'design');
#934=PRODUCT_DEFINITION('(Unsaved)','(Unsaved)',#935,#933);
#935=PRODUCT_DEFINITION_FORMATION('',$,#940);
#936=PRODUCT_RELATED_PRODUCT_CATEGORY('(Unsaved)','(Unsaved)',(#940));
#937=APPLICATION_PROTOCOL_DEFINITION('international standard',
'automotive_design',2009,#938);
#938=APPLICATION_CONTEXT(
'Core Data for Automotive Mechanical Design Process');
#939=PRODUCT_CONTEXT('part definition',#938,'mechanical');
#940=PRODUCT('(Unsaved)','(Unsaved)',$,(#939));
#941=PRESENTATION_STYLE_ASSIGNMENT((#943));
#942=PRESENTATION_STYLE_ASSIGNMENT((#944));
#943=SURFACE_STYLE_USAGE(.BOTH.,#945);
#944=SURFACE_STYLE_USAGE(.BOTH.,#946);
#945=SURFACE_SIDE_STYLE('',(#947));
#946=SURFACE_SIDE_STYLE('',(#948));
#947=SURFACE_STYLE_FILL_AREA(#949);
#948=SURFACE_STYLE_FILL_AREA(#950);
#949=FILL_AREA_STYLE('Steel - Satin',(#951));
#950=FILL_AREA_STYLE('Opaque(160,160,160)',(#952));
#951=FILL_AREA_STYLE_COLOUR('Steel - Satin',#953);
#952=FILL_AREA_STYLE_COLOUR('Opaque(160,160,160)',#954);
#953=COLOUR_RGB('Steel - Satin',0.627450980392157,0.627450980392157,0.627450980392157);
#954=COLOUR_RGB('Opaque(160,160,160)',0.627450980392157,0.627450980392157,
0.627450980392157);
ENDSEC;
END-ISO-10303-21;
```
