## Supplementary material for "Repix: reliable, reusable, versatile chronic Neuropixels implants using minimal components": CAD files and materials list: headstage_holder_cover_20.step

```
ISO-10303-21;
HEADER;
/* Generated by software containing ST-Developer
 * from STEP Tools, Inc. (www.steptools.com) 
 */

FILE_DESCRIPTION(
/* description */ (''),
/* implementation_level */ '2;1');

FILE_NAME(
/* name */ 'Repix_SingleHSHolder v1.step',
/* time_stamp */ '2024-04-19T10:42:43+01:00',
/* author */ (''),
/* organization */ (''),
/* preprocessor_version */ 'ST-DEVELOPER v20',
/* originating_system */ 'Autodesk Translation Framework v12.14.0.127',

/* authorisation */ '');

FILE_SCHEMA (('AUTOMOTIVE_DESIGN { 1 0 10303 214 3 1 1 }'));
ENDSEC;

DATA;
#10=MECHANICAL_DESIGN_GEOMETRIC_PRESENTATION_REPRESENTATION('',(#13),#2127);
#11=SHAPE_REPRESENTATION_RELATIONSHIP('SRR','None',#2134,#12);
#12=ADVANCED_BREP_SHAPE_REPRESENTATION('',(#14),#2126);
#13=STYLED_ITEM('',(#2143),#14);
#14=MANIFOLD_SOLID_BREP('SingleHSHolder',#1302);
#15=FACE_BOUND('',#416,.T.);
#16=FACE_BOUND('',#417,.T.);
#17=FACE_BOUND('',#418,.T.);
#18=FACE_BOUND('',#419,.T.);
#19=FACE_BOUND('',#420,.T.);
#20=FACE_BOUND('',#421,.T.);
#21=FACE_BOUND('',#477,.T.);
#22=FACE_BOUND('',#478,.T.);
#23=FACE_BOUND('',#487,.T.);
#24=FACE_BOUND('',#488,.T.);
#25=CYLINDRICAL_SURFACE('',#1324,6.59090892822166);
#26=CYLINDRICAL_SURFACE('',#1328,5.125);
#27=CYLINDRICAL_SURFACE('',#1383,1.05);
#28=CYLINDRICAL_SURFACE('',#1387,1.05);
#29=CYLINDRICAL_SURFACE('',#1403,0.95);
#30=CYLINDRICAL_SURFACE('',#1405,0.95);
#31=LINE('',#1769,#185);
#32=LINE('',#1772,#186);
#33=LINE('',#1775,#187);
#34=LINE('',#1777,#188);
#35=LINE('',#1779,#189);
#36=LINE('',#1780,#190);
#37=LINE('',#1783,#191);
#38=LINE('',#1785,#192);
#39=LINE('',#1789,#193);
#40=LINE('',#1793,#194);
#41=LINE('',#1794,#195);
#42=LINE('',#1797,#196);
#43=LINE('',#1800,#197);
#44=LINE('',#1805,#198);
#45=LINE('',#1808,#199);
#46=LINE('',#1811,#200);
#47=LINE('',#1815,#201);
#48=LINE('',#1819,#202);
#49=LINE('',#1823,#203);
#50=LINE('',#1827,#204);
#51=LINE('',#1831,#205);
#52=LINE('',#1835,#206);
#53=LINE('',#1839,#207);
#54=LINE('',#1843,#208);
#55=LINE('',#1847,#209);
#56=LINE('',#1852,#210);
#57=LINE('',#1854,#211);
#58=LINE('',#1856,#212);
#59=LINE('',#1858,#213);
#60=LINE('',#1860,#214);
#61=LINE('',#1862,#215);
#62=LINE('',#1864,#216);
#63=LINE('',#1865,#217);
#64=LINE('',#1868,#218);
#65=LINE('',#1870,#219);
#66=LINE('',#1871,#220);
#67=LINE('',#1874,#221);
#68=LINE('',#1876,#222);
#69=LINE('',#1878,#223);
#70=LINE('',#1879,#224);
#71=LINE('',#1882,#225);
#72=LINE('',#1884,#226);
#73=LINE('',#1886,#227);
#74=LINE('',#1888,#228);
#75=LINE('',#1890,#229);
#76=LINE('',#1892,#230);
#77=LINE('',#1894,#231);
#78=LINE('',#1896,#232);
#79=LINE('',#1897,#233);
#80=LINE('',#1900,#234);
#81=LINE('',#1902,#235);
#82=LINE('',#1904,#236);
#83=LINE('',#1905,#237);
#84=LINE('',#1906,#238);
#85=LINE('',#1909,#239);
#86=LINE('',#1911,#240);
#87=LINE('',#1913,#241);
#88=LINE('',#1914,#242);
#89=LINE('',#1917,#243);
#90=LINE('',#1918,#244);
#91=LINE('',#1920,#245);
#92=LINE('',#1921,#246);
#93=LINE('',#1924,#247);
#94=LINE('',#1925,#248);
#95=LINE('',#1928,#249);
#96=LINE('',#1930,#250);
#97=LINE('',#1931,#251);
#98=LINE('',#1934,#252);
#99=LINE('',#1936,#253);
#100=LINE('',#1937,#254);
#101=LINE('',#1939,#255);
#102=LINE('',#1940,#256);
#103=LINE('',#1945,#257);
#104=LINE('',#1947,#258);
#105=LINE('',#1948,#259);
#106=LINE('',#1950,#260);
#107=LINE('',#1951,#261);
#108=LINE('',#1956,#262);
#109=LINE('',#1958,#263);
#110=LINE('',#1959,#264);
#111=LINE('',#1962,#265);
#112=LINE('',#1963,#266);
#113=LINE('',#1966,#267);
#114=LINE('',#1967,#268);
#115=LINE('',#1970,#269);
#116=LINE('',#1971,#270);
#117=LINE('',#1973,#271);
#118=LINE('',#1977,#272);
#119=LINE('',#1978,#273);
#120=LINE('',#1980,#274);
#121=LINE('',#1984,#275);
#122=LINE('',#1986,#276);
#123=LINE('',#1987,#277);
#124=LINE('',#1990,#278);
#125=LINE('',#1991,#279);
#126=LINE('',#1994,#280);
#127=LINE('',#1995,#281);
#128=LINE('',#1998,#282);
#129=LINE('',#1999,#283);
#130=LINE('',#2002,#284);
#131=LINE('',#2004,#285);
#132=LINE('',#2006,#286);
#133=LINE('',#2008,#287);
#134=LINE('',#2009,#288);
#135=LINE('',#2010,#289);
#136=LINE('',#2012,#290);
#137=LINE('',#2014,#291);
#138=LINE('',#2015,#292);
#139=LINE('',#2017,#293);
#140=LINE('',#2020,#294);
#141=LINE('',#2021,#295);
#142=LINE('',#2023,#296);
#143=LINE('',#2028,#297);
#144=LINE('',#2030,#298);
#145=LINE('',#2031,#299);
#146=LINE('',#2034,#300);
#147=LINE('',#2035,#301);
#148=LINE('',#2037,#302);
#149=LINE('',#2038,#303);
#150=LINE('',#2040,#304);
#151=LINE('',#2042,#305);
#152=LINE('',#2045,#306);
#153=LINE('',#2047,#307);
#154=LINE('',#2049,#308);
#155=LINE('',#2050,#309);
#156=LINE('',#2055,#310);
#157=LINE('',#2062,#311);
#158=LINE('',#2067,#312);
#159=LINE('',#2068,#313);
#160=LINE('',#2069,#314);
#161=LINE('',#2071,#315);
#162=LINE('',#2073,#316);
#163=LINE('',#2076,#317);
#164=LINE('',#2080,#318);
#165=LINE('',#2082,#319);
#166=LINE('',#2083,#320);
#167=LINE('',#2087,#321);
#168=LINE('',#2088,#322);
#169=LINE('',#2089,#323);
#170=LINE('',#2092,#324);
#171=LINE('',#2093,#325);
#172=LINE('',#2095,#326);
#173=LINE('',#2096,#327);
#174=LINE('',#2099,#328);
#175=LINE('',#2100,#329);
#176=LINE('',#2102,#330);
#177=LINE('',#2104,#331);
#178=LINE('',#2106,#332);
#179=LINE('',#2107,#333);
#180=LINE('',#2108,#334);
#181=LINE('',#2112,#335);
#182=LINE('',#2116,#336);
#183=LINE('',#2119,#337);
#184=LINE('',#2120,#338);
#185=VECTOR('',#1425,10.);
#186=VECTOR('',#1428,10.);
#187=VECTOR('',#1431,10.);
#188=VECTOR('',#1432,10.);
#189=VECTOR('',#1433,10.);
#190=VECTOR('',#1434,10.);
#191=VECTOR('',#1437,10.);
#192=VECTOR('',#1438,10.);
#193=VECTOR('',#1441,10.);
#194=VECTOR('',#1446,10.);
#195=VECTOR('',#1447,10.);
#196=VECTOR('',#1450,10.);
#197=VECTOR('',#1453,10.);
#198=VECTOR('',#1456,10.);
#199=VECTOR('',#1459,10.);
#200=VECTOR('',#1460,10.);
#201=VECTOR('',#1463,10.);
#202=VECTOR('',#1466,10.);
#203=VECTOR('',#1469,10.);
#204=VECTOR('',#1472,10.);
#205=VECTOR('',#1475,10.);
#206=VECTOR('',#1478,10.);
#207=VECTOR('',#1481,10.);
#208=VECTOR('',#1484,10.);
#209=VECTOR('',#1487,10.);
#210=VECTOR('',#1492,10.);
#211=VECTOR('',#1493,10.);
#212=VECTOR('',#1494,10.);
#213=VECTOR('',#1495,10.);
#214=VECTOR('',#1496,10.);
#215=VECTOR('',#1497,10.);
#216=VECTOR('',#1498,10.);
#217=VECTOR('',#1499,10.);
#218=VECTOR('',#1502,10.);
#219=VECTOR('',#1503,10.);
#220=VECTOR('',#1504,10.);
#221=VECTOR('',#1507,10.);
#222=VECTOR('',#1508,10.);
#223=VECTOR('',#1509,10.);
#224=VECTOR('',#1510,10.);
#225=VECTOR('',#1513,10.);
#226=VECTOR('',#1514,10.);
#227=VECTOR('',#1515,10.);
#228=VECTOR('',#1516,10.);
#229=VECTOR('',#1517,10.);
#230=VECTOR('',#1518,10.);
#231=VECTOR('',#1519,10.);
#232=VECTOR('',#1520,10.);
#233=VECTOR('',#1521,10.);
#234=VECTOR('',#1524,10.);
#235=VECTOR('',#1525,10.);
#236=VECTOR('',#1526,10.);
#237=VECTOR('',#1527,10.);
#238=VECTOR('',#1528,10.);
#239=VECTOR('',#1531,10.);
#240=VECTOR('',#1532,10.);
#241=VECTOR('',#1533,10.);
#242=VECTOR('',#1534,10.);
#243=VECTOR('',#1537,10.);
#244=VECTOR('',#1538,10.);
#245=VECTOR('',#1539,10.);
#246=VECTOR('',#1540,10.);
#247=VECTOR('',#1543,10.);
#248=VECTOR('',#1544,10.);
#249=VECTOR('',#1547,10.);
#250=VECTOR('',#1548,10.);
#251=VECTOR('',#1549,10.);
#252=VECTOR('',#1552,10.);
#253=VECTOR('',#1553,10.);
#254=VECTOR('',#1554,10.);
#255=VECTOR('',#1557,10.);
#256=VECTOR('',#1558,10.);
#257=VECTOR('',#1565,10.);
#258=VECTOR('',#1566,10.);
#259=VECTOR('',#1567,10.);
#260=VECTOR('',#1570,10.);
#261=VECTOR('',#1571,10.);
#262=VECTOR('',#1578,10.);
#263=VECTOR('',#1579,10.);
#264=VECTOR('',#1580,10.);
#265=VECTOR('',#1583,10.);
#266=VECTOR('',#1584,10.);
#267=VECTOR('',#1587,10.);
#268=VECTOR('',#1588,10.);
#269=VECTOR('',#1591,10.);
#270=VECTOR('',#1592,10.);
#271=VECTOR('',#1595,10.);
#272=VECTOR('',#1600,10.);
#273=VECTOR('',#1601,10.);
#274=VECTOR('',#1604,10.);
#275=VECTOR('',#1609,10.);
#276=VECTOR('',#1610,10.);
#277=VECTOR('',#1611,10.);
#278=VECTOR('',#1614,10.);
#279=VECTOR('',#1615,10.);
#280=VECTOR('',#1618,10.);
#281=VECTOR('',#1619,10.);
#282=VECTOR('',#1622,10.);
#283=VECTOR('',#1623,10.);
#284=VECTOR('',#1626,10.);
#285=VECTOR('',#1627,10.);
#286=VECTOR('',#1628,10.);
#287=VECTOR('',#1629,10.);
#288=VECTOR('',#1630,10.);
#289=VECTOR('',#1631,10.);
#290=VECTOR('',#1632,10.);
#291=VECTOR('',#1633,10.);
#292=VECTOR('',#1634,10.);
#293=VECTOR('',#1637,10.);
#294=VECTOR('',#1640,10.);
#295=VECTOR('',#1641,10.);
#296=VECTOR('',#1644,10.);
#297=VECTOR('',#1651,10.);
#298=VECTOR('',#1652,10.);
#299=VECTOR('',#1653,10.);
#300=VECTOR('',#1656,10.);
#301=VECTOR('',#1657,10.);
#302=VECTOR('',#1658,10.);
#303=VECTOR('',#1659,10.);
#304=VECTOR('',#1662,10.);
#305=VECTOR('',#1665,10.);
#306=VECTOR('',#1668,10.);
#307=VECTOR('',#1669,10.);
#308=VECTOR('',#1670,10.);
#309=VECTOR('',#1671,10.);
#310=VECTOR('',#1676,1.05);
#311=VECTOR('',#1685,1.05);
#312=VECTOR('',#1692,10.);
#313=VECTOR('',#1693,10.);
#314=VECTOR('',#1694,10.);
#315=VECTOR('',#1697,10.);
#316=VECTOR('',#1700,10.);
#317=VECTOR('',#1705,10.);
#318=VECTOR('',#1710,10.);
#319=VECTOR('',#1711,10.);
#320=VECTOR('',#1712,10.);
#321=VECTOR('',#1715,10.);
#322=VECTOR('',#1716,10.);
#323=VECTOR('',#1717,10.);
#324=VECTOR('',#1720,10.);
#325=VECTOR('',#1721,10.);
#326=VECTOR('',#1722,10.);
#327=VECTOR('',#1723,10.);
#328=VECTOR('',#1726,10.);
#329=VECTOR('',#1727,10.);
#330=VECTOR('',#1730,10.);
#331=VECTOR('',#1731,10.);
#332=VECTOR('',#1732,10.);
#333=VECTOR('',#1733,10.);
#334=VECTOR('',#1734,10.);
#335=VECTOR('',#1739,0.95);
#336=VECTOR('',#1744,0.95);
#337=VECTOR('',#1749,10.);
#338=VECTOR('',#1750,10.);
#339=FACE_OUTER_BOUND('',#409,.T.);
#340=FACE_OUTER_BOUND('',#410,.T.);
#341=FACE_OUTER_BOUND('',#411,.T.);
#342=FACE_OUTER_BOUND('',#412,.T.);
#343=FACE_OUTER_BOUND('',#413,.T.);
#344=FACE_OUTER_BOUND('',#414,.T.);
#345=FACE_OUTER_BOUND('',#415,.T.);
#346=FACE_OUTER_BOUND('',#422,.T.);
#347=FACE_OUTER_BOUND('',#423,.T.);
#348=FACE_OUTER_BOUND('',#424,.T.);
#349=FACE_OUTER_BOUND('',#425,.T.);
#350=FACE_OUTER_BOUND('',#426,.T.);
#351=FACE_OUTER_BOUND('',#427,.T.);
#352=FACE_OUTER_BOUND('',#428,.T.);
#353=FACE_OUTER_BOUND('',#429,.T.);
#354=FACE_OUTER_BOUND('',#430,.T.);
#355=FACE_OUTER_BOUND('',#431,.T.);
#356=FACE_OUTER_BOUND('',#432,.T.);
#357=FACE_OUTER_BOUND('',#433,.T.);
#358=FACE_OUTER_BOUND('',#434,.T.);
#359=FACE_OUTER_BOUND('',#435,.T.);
#360=FACE_OUTER_BOUND('',#436,.T.);
#361=FACE_OUTER_BOUND('',#437,.T.);
#362=FACE_OUTER_BOUND('',#438,.T.);
#363=FACE_OUTER_BOUND('',#439,.T.);
#364=FACE_OUTER_BOUND('',#440,.T.);
#365=FACE_OUTER_BOUND('',#441,.T.);
#366=FACE_OUTER_BOUND('',#442,.T.);
#367=FACE_OUTER_BOUND('',#443,.T.);
#368=FACE_OUTER_BOUND('',#444,.T.);
#369=FACE_OUTER_BOUND('',#445,.T.);
#370=FACE_OUTER_BOUND('',#446,.T.);
#371=FACE_OUTER_BOUND('',#447,.T.);
#372=FACE_OUTER_BOUND('',#448,.T.);
#373=FACE_OUTER_BOUND('',#449,.T.);
#374=FACE_OUTER_BOUND('',#450,.T.);
#375=FACE_OUTER_BOUND('',#451,.T.);
#376=FACE_OUTER_BOUND('',#452,.T.);
#377=FACE_OUTER_BOUND('',#453,.T.);
#378=FACE_OUTER_BOUND('',#454,.T.);
#379=FACE_OUTER_BOUND('',#455,.T.);
#380=FACE_OUTER_BOUND('',#456,.T.);
#381=FACE_OUTER_BOUND('',#457,.T.);
#382=FACE_OUTER_BOUND('',#458,.T.);
#383=FACE_OUTER_BOUND('',#459,.T.);
#384=FACE_OUTER_BOUND('',#460,.T.);
#385=FACE_OUTER_BOUND('',#461,.T.);
#386=FACE_OUTER_BOUND('',#462,.T.);
#387=FACE_OUTER_BOUND('',#463,.T.);
#388=FACE_OUTER_BOUND('',#464,.T.);
#389=FACE_OUTER_BOUND('',#465,.T.);
#390=FACE_OUTER_BOUND('',#466,.T.);
#391=FACE_OUTER_BOUND('',#467,.T.);
#392=FACE_OUTER_BOUND('',#468,.T.);
#393=FACE_OUTER_BOUND('',#469,.T.);
#394=FACE_OUTER_BOUND('',#470,.T.);
#395=FACE_OUTER_BOUND('',#471,.T.);
#396=FACE_OUTER_BOUND('',#472,.T.);
#397=FACE_OUTER_BOUND('',#473,.T.);
#398=FACE_OUTER_BOUND('',#474,.T.);
#399=FACE_OUTER_BOUND('',#475,.T.);
#400=FACE_OUTER_BOUND('',#476,.T.);
#401=FACE_OUTER_BOUND('',#479,.T.);
#402=FACE_OUTER_BOUND('',#480,.T.);
#403=FACE_OUTER_BOUND('',#481,.T.);
#404=FACE_OUTER_BOUND('',#482,.T.);
#405=FACE_OUTER_BOUND('',#483,.T.);
#406=FACE_OUTER_BOUND('',#484,.T.);
#407=FACE_OUTER_BOUND('',#485,.T.);
#408=FACE_OUTER_BOUND('',#486,.T.);
#409=EDGE_LOOP('',(#810));
#410=EDGE_LOOP('',(#811));
#411=EDGE_LOOP('',(#812,#813,#814,#815));
#412=EDGE_LOOP('',(#816,#817,#818,#819,#820));
#413=EDGE_LOOP('',(#821,#822,#823,#824,#825,#826,#827));
#414=EDGE_LOOP('',(#828,#829,#830,#831));
#415=EDGE_LOOP('',(#832,#833,#834,#835,#836,#837));
#416=EDGE_LOOP('',(#838,#839,#840,#841));
#417=EDGE_LOOP('',(#842,#843,#844,#845));
#418=EDGE_LOOP('',(#846,#847,#848,#849));
#419=EDGE_LOOP('',(#850,#851,#852,#853));
#420=EDGE_LOOP('',(#854,#855,#856,#857));
#421=EDGE_LOOP('',(#858,#859,#860,#861));
#422=EDGE_LOOP('',(#862,#863,#864,#865,#866,#867,#868,#869));
#423=EDGE_LOOP('',(#870,#871,#872,#873));
#424=EDGE_LOOP('',(#874,#875,#876,#877,#878,#879));
#425=EDGE_LOOP('',(#880,#881,#882,#883,#884,#885,#886,#887,#888,#889));
#426=EDGE_LOOP('',(#890,#891,#892,#893,#894,#895,#896,#897));
#427=EDGE_LOOP('',(#898,#899,#900,#901,#902));
#428=EDGE_LOOP('',(#903,#904,#905,#906,#907,#908,#909));
#429=EDGE_LOOP('',(#910,#911,#912,#913));
#430=EDGE_LOOP('',(#914,#915,#916,#917));
#431=EDGE_LOOP('',(#918,#919,#920,#921));
#432=EDGE_LOOP('',(#922,#923,#924,#925));
#433=EDGE_LOOP('',(#926,#927,#928,#929));
#434=EDGE_LOOP('',(#930,#931,#932,#933));
#435=EDGE_LOOP('',(#934,#935,#936,#937));
#436=EDGE_LOOP('',(#938,#939,#940,#941));
#437=EDGE_LOOP('',(#942,#943,#944));
#438=EDGE_LOOP('',(#945,#946,#947));
#439=EDGE_LOOP('',(#948,#949,#950,#951));
#440=EDGE_LOOP('',(#952,#953,#954));
#441=EDGE_LOOP('',(#955,#956,#957,#958));
#442=EDGE_LOOP('',(#959,#960,#961,#962));
#443=EDGE_LOOP('',(#963,#964,#965,#966));
#444=EDGE_LOOP('',(#967,#968,#969));
#445=EDGE_LOOP('',(#970,#971,#972,#973));
#446=EDGE_LOOP('',(#974,#975,#976,#977));
#447=EDGE_LOOP('',(#978,#979,#980,#981));
#448=EDGE_LOOP('',(#982,#983,#984,#985));
#449=EDGE_LOOP('',(#986,#987,#988));
#450=EDGE_LOOP('',(#989,#990,#991,#992));
#451=EDGE_LOOP('',(#993,#994,#995,#996));
#452=EDGE_LOOP('',(#997,#998,#999,#1000,#1001,#1002,#1003,#1004,#1005,#1006,
#1007,#1008,#1009));
#453=EDGE_LOOP('',(#1010,#1011,#1012,#1013));
#454=EDGE_LOOP('',(#1014,#1015,#1016,#1017));
#455=EDGE_LOOP('',(#1018,#1019,#1020,#1021));
#456=EDGE_LOOP('',(#1022,#1023,#1024,#1025));
#457=EDGE_LOOP('',(#1026,#1027,#1028));
#458=EDGE_LOOP('',(#1029,#1030,#1031,#1032,#1033));
#459=EDGE_LOOP('',(#1034,#1035,#1036,#1037,#1038,#1039,#1040,#1041));
#460=EDGE_LOOP('',(#1042,#1043,#1044,#1045,#1046));
#461=EDGE_LOOP('',(#1047,#1048,#1049,#1050));
#462=EDGE_LOOP('',(#1051,#1052,#1053,#1054,#1055,#1056));
#463=EDGE_LOOP('',(#1057,#1058,#1059,#1060));
#464=EDGE_LOOP('',(#1061));
#465=EDGE_LOOP('',(#1062,#1063,#1064,#1065));
#466=EDGE_LOOP('',(#1066));
#467=EDGE_LOOP('',(#1067,#1068,#1069,#1070,#1071,#1072,#1073,#1074,#1075,
#1076));
#468=EDGE_LOOP('',(#1077,#1078,#1079,#1080,#1081,#1082));
#469=EDGE_LOOP('',(#1083,#1084,#1085,#1086));
#470=EDGE_LOOP('',(#1087,#1088,#1089,#1090,#1091,#1092));
#471=EDGE_LOOP('',(#1093,#1094,#1095,#1096));
#472=EDGE_LOOP('',(#1097,#1098,#1099,#1100));
#473=EDGE_LOOP('',(#1101,#1102,#1103,#1104,#1105));
#474=EDGE_LOOP('',(#1106,#1107,#1108,#1109));
#475=EDGE_LOOP('',(#1110,#1111,#1112,#1113,#1114,#1115,#1116,#1117));
#476=EDGE_LOOP('',(#1118,#1119,#1120,#1121));
#477=EDGE_LOOP('',(#1122));
#478=EDGE_LOOP('',(#1123));
#479=EDGE_LOOP('',(#1124,#1125,#1126,#1127,#1128,#1129,#1130,#1131,#1132,
#1133,#1134,#1135));
#480=EDGE_LOOP('',(#1136,#1137,#1138,#1139));
#481=EDGE_LOOP('',(#1140,#1141,#1142,#1143));
#482=EDGE_LOOP('',(#1144,#1145,#1146,#1147));
#483=EDGE_LOOP('',(#1148,#1149,#1150,#1151,#1152,#1153));
#484=EDGE_LOOP('',(#1154,#1155,#1156,#1157));
#485=EDGE_LOOP('',(#1158,#1159,#1160,#1161));
#486=EDGE_LOOP('',(#1162,#1163,#1164,#1165));
#487=EDGE_LOOP('',(#1166));
#488=EDGE_LOOP('',(#1167));
#489=CIRCLE('',#1317,0.95);
#490=CIRCLE('',#1319,0.95);
#491=CIRCLE('',#1321,5.125);
#492=CIRCLE('',#1322,6.59090892822166);
#493=CIRCLE('',#1325,6.59090892822166);
#494=CIRCLE('',#1326,6.59090892822166);
#495=CIRCLE('',#1329,5.125);
#496=CIRCLE('',#1330,5.125);
#497=CIRCLE('',#1331,5.125);
#498=CIRCLE('',#1332,5.125);
#499=CIRCLE('',#1333,5.125);
#500=CIRCLE('',#1334,5.125);
#501=CIRCLE('',#1335,5.125);
#502=CIRCLE('',#1336,5.125);
#503=CIRCLE('',#1337,5.125);
#504=CIRCLE('',#1338,5.125);
#505=CIRCLE('',#1339,5.125);
#506=CIRCLE('',#1340,5.125);
#507=CIRCLE('',#1341,5.125);
#508=CIRCLE('',#1384,1.05);
#509=CIRCLE('',#1385,1.05);
#510=CIRCLE('',#1388,1.05);
#511=CIRCLE('',#1389,1.05);
#512=CIRCLE('',#1404,0.95);
#513=CIRCLE('',#1406,0.95);
#514=VERTEX_POINT('',#1759);
#515=VERTEX_POINT('',#1762);
#516=VERTEX_POINT('',#1765);
#517=VERTEX_POINT('',#1766);
#518=VERTEX_POINT('',#1768);
#519=VERTEX_POINT('',#1770);
#520=VERTEX_POINT('',#1774);
#521=VERTEX_POINT('',#1776);
#522=VERTEX_POINT('',#1778);
#523=VERTEX_POINT('',#1782);
#524=VERTEX_POINT('',#1784);
#525=VERTEX_POINT('',#1786);
#526=VERTEX_POINT('',#1788);
#527=VERTEX_POINT('',#1792);
#528=VERTEX_POINT('',#1796);
#529=VERTEX_POINT('',#1798);
#530=VERTEX_POINT('',#1801);
#531=VERTEX_POINT('',#1802);
#532=VERTEX_POINT('',#1804);
#533=VERTEX_POINT('',#1806);
#534=VERTEX_POINT('',#1809);
#535=VERTEX_POINT('',#1810);
#536=VERTEX_POINT('',#1812);
#537=VERTEX_POINT('',#1814);
#538=VERTEX_POINT('',#1817);
#539=VERTEX_POINT('',#1818);
#540=VERTEX_POINT('',#1820);
#541=VERTEX_POINT('',#1822);
#542=VERTEX_POINT('',#1825);
#543=VERTEX_POINT('',#1826);
#544=VERTEX_POINT('',#1828);
#545=VERTEX_POINT('',#1830);
#546=VERTEX_POINT('',#1833);
#547=VERTEX_POINT('',#1834);
#548=VERTEX_POINT('',#1836);
#549=VERTEX_POINT('',#1838);
#550=VERTEX_POINT('',#1841);
#551=VERTEX_POINT('',#1842);
#552=VERTEX_POINT('',#1844);
#553=VERTEX_POINT('',#1846);
#554=VERTEX_POINT('',#1850);
#555=VERTEX_POINT('',#1851);
#556=VERTEX_POINT('',#1853);
#557=VERTEX_POINT('',#1855);
#558=VERTEX_POINT('',#1857);
#559=VERTEX_POINT('',#1859);
#560=VERTEX_POINT('',#1861);
#561=VERTEX_POINT('',#1863);
#562=VERTEX_POINT('',#1867);
#563=VERTEX_POINT('',#1869);
#564=VERTEX_POINT('',#1873);
#565=VERTEX_POINT('',#1875);
#566=VERTEX_POINT('',#1877);
#567=VERTEX_POINT('',#1881);
#568=VERTEX_POINT('',#1883);
#569=VERTEX_POINT('',#1885);
#570=VERTEX_POINT('',#1887);
#571=VERTEX_POINT('',#1889);
#572=VERTEX_POINT('',#1891);
#573=VERTEX_POINT('',#1893);
#574=VERTEX_POINT('',#1895);
#575=VERTEX_POINT('',#1899);
#576=VERTEX_POINT('',#1901);
#577=VERTEX_POINT('',#1903);
#578=VERTEX_POINT('',#1908);
#579=VERTEX_POINT('',#1910);
#580=VERTEX_POINT('',#1912);
#581=VERTEX_POINT('',#1916);
#582=VERTEX_POINT('',#1919);
#583=VERTEX_POINT('',#1923);
#584=VERTEX_POINT('',#1927);
#585=VERTEX_POINT('',#1929);
#586=VERTEX_POINT('',#1933);
#587=VERTEX_POINT('',#1935);
#588=VERTEX_POINT('',#1944);
#589=VERTEX_POINT('',#1946);
#590=VERTEX_POINT('',#1955);
#591=VERTEX_POINT('',#1957);
#592=VERTEX_POINT('',#1961);
#593=VERTEX_POINT('',#1965);
#594=VERTEX_POINT('',#1969);
#595=VERTEX_POINT('',#1976);
#596=VERTEX_POINT('',#1983);
#597=VERTEX_POINT('',#1985);
#598=VERTEX_POINT('',#1989);
#599=VERTEX_POINT('',#1993);
#600=VERTEX_POINT('',#1997);
#601=VERTEX_POINT('',#2001);
#602=VERTEX_POINT('',#2003);
#603=VERTEX_POINT('',#2005);
#604=VERTEX_POINT('',#2007);
#605=VERTEX_POINT('',#2011);
#606=VERTEX_POINT('',#2013);
#607=VERTEX_POINT('',#2019);
#608=VERTEX_POINT('',#2027);
#609=VERTEX_POINT('',#2029);
#610=VERTEX_POINT('',#2033);
#611=VERTEX_POINT('',#2036);
#612=VERTEX_POINT('',#2044);
#613=VERTEX_POINT('',#2046);
#614=VERTEX_POINT('',#2048);
#615=VERTEX_POINT('',#2052);
#616=VERTEX_POINT('',#2054);
#617=VERTEX_POINT('',#2059);
#618=VERTEX_POINT('',#2061);
#619=VERTEX_POINT('',#2066);
#620=VERTEX_POINT('',#2079);
#621=VERTEX_POINT('',#2081);
#622=VERTEX_POINT('',#2085);
#623=VERTEX_POINT('',#2086);
#624=VERTEX_POINT('',#2091);
#625=VERTEX_POINT('',#2094);
#626=VERTEX_POINT('',#2098);
#627=VERTEX_POINT('',#2103);
#628=VERTEX_POINT('',#2105);
#629=VERTEX_POINT('',#2111);
#630=VERTEX_POINT('',#2115);
#631=EDGE_CURVE('',#514,#514,#489,.T.);
#632=EDGE_CURVE('',#515,#515,#490,.T.);
#633=EDGE_CURVE('',#516,#517,#491,.T.);
#634=EDGE_CURVE('',#517,#518,#31,.T.);
#635=EDGE_CURVE('',#518,#519,#492,.T.);
#636=EDGE_CURVE('',#519,#516,#32,.T.);
#637=EDGE_CURVE('',#520,#519,#33,.T.);
#638=EDGE_CURVE('',#521,#520,#34,.T.);
#639=EDGE_CURVE('',#522,#521,#35,.T.);
#640=EDGE_CURVE('',#522,#516,#36,.T.);
#641=EDGE_CURVE('',#523,#518,#37,.T.);
#642=EDGE_CURVE('',#524,#523,#38,.T.);
#643=EDGE_CURVE('',#525,#524,#493,.T.);
#644=EDGE_CURVE('',#525,#526,#39,.T.);
#645=EDGE_CURVE('',#526,#520,#494,.T.);
#646=EDGE_CURVE('',#517,#527,#40,.T.);
#647=EDGE_CURVE('',#523,#527,#41,.T.);
#648=EDGE_CURVE('',#528,#522,#42,.T.);
#649=EDGE_CURVE('',#529,#528,#495,.T.);
#650=EDGE_CURVE('',#527,#529,#43,.T.);
#651=EDGE_CURVE('',#530,#531,#496,.T.);
#652=EDGE_CURVE('',#531,#532,#44,.T.);
#653=EDGE_CURVE('',#532,#533,#497,.T.);
#654=EDGE_CURVE('',#533,#530,#45,.T.);
#655=EDGE_CURVE('',#534,#535,#46,.T.);
#656=EDGE_CURVE('',#535,#536,#498,.T.);
#657=EDGE_CURVE('',#536,#537,#47,.T.);
#658=EDGE_CURVE('',#537,#534,#499,.T.);
#659=EDGE_CURVE('',#538,#539,#48,.T.);
#660=EDGE_CURVE('',#539,#540,#500,.T.);
#661=EDGE_CURVE('',#540,#541,#49,.T.);
#662=EDGE_CURVE('',#541,#538,#501,.T.);
#663=EDGE_CURVE('',#542,#543,#50,.T.);
#664=EDGE_CURVE('',#543,#544,#502,.T.);
#665=EDGE_CURVE('',#544,#545,#51,.T.);
#666=EDGE_CURVE('',#545,#542,#503,.T.);
#667=EDGE_CURVE('',#546,#547,#52,.T.);
#668=EDGE_CURVE('',#547,#548,#504,.T.);
#669=EDGE_CURVE('',#548,#549,#53,.T.);
#670=EDGE_CURVE('',#549,#546,#505,.T.);
#671=EDGE_CURVE('',#550,#551,#54,.T.);
#672=EDGE_CURVE('',#551,#552,#506,.T.);
#673=EDGE_CURVE('',#552,#553,#55,.T.);
#674=EDGE_CURVE('',#553,#550,#507,.T.);
#675=EDGE_CURVE('',#554,#555,#56,.T.);
#676=EDGE_CURVE('',#556,#554,#57,.T.);
#677=EDGE_CURVE('',#557,#556,#58,.T.);
#678=EDGE_CURVE('',#558,#557,#59,.T.);
#679=EDGE_CURVE('',#559,#558,#60,.T.);
#680=EDGE_CURVE('',#560,#559,#61,.T.);
#681=EDGE_CURVE('',#561,#560,#62,.T.);
#682=EDGE_CURVE('',#555,#561,#63,.T.);
#683=EDGE_CURVE('',#557,#562,#64,.T.);
#684=EDGE_CURVE('',#563,#562,#65,.T.);
#685=EDGE_CURVE('',#563,#558,#66,.T.);
#686=EDGE_CURVE('',#556,#564,#67,.T.);
#687=EDGE_CURVE('',#564,#565,#68,.T.);
#688=EDGE_CURVE('',#566,#565,#69,.T.);
#689=EDGE_CURVE('',#562,#566,#70,.T.);
#690=EDGE_CURVE('',#567,#554,#71,.T.);
#691=EDGE_CURVE('',#568,#555,#72,.T.);
#692=EDGE_CURVE('',#568,#569,#73,.T.);
#693=EDGE_CURVE('',#569,#570,#74,.T.);
#694=EDGE_CURVE('',#571,#570,#75,.T.);
#695=EDGE_CURVE('',#572,#571,#76,.T.);
#696=EDGE_CURVE('',#573,#572,#77,.T.);
#697=EDGE_CURVE('',#573,#574,#78,.T.);
#698=EDGE_CURVE('',#567,#574,#79,.T.);
#699=EDGE_CURVE('',#570,#575,#80,.T.);
#700=EDGE_CURVE('',#575,#576,#81,.T.);
#701=EDGE_CURVE('',#576,#577,#82,.T.);
#702=EDGE_CURVE('',#577,#563,#83,.T.);
#703=EDGE_CURVE('',#566,#571,#84,.T.);
#704=EDGE_CURVE('',#578,#574,#85,.T.);
#705=EDGE_CURVE('',#579,#578,#86,.T.);
#706=EDGE_CURVE('',#579,#580,#87,.T.);
#707=EDGE_CURVE('',#567,#580,#88,.T.);
#708=EDGE_CURVE('',#581,#579,#89,.T.);
#709=EDGE_CURVE('',#578,#568,#90,.T.);
#710=EDGE_CURVE('',#561,#582,#91,.T.);
#711=EDGE_CURVE('',#582,#581,#92,.T.);
#712=EDGE_CURVE('',#574,#583,#93,.T.);
#713=EDGE_CURVE('',#568,#583,#94,.T.);
#714=EDGE_CURVE('',#553,#584,#95,.T.);
#715=EDGE_CURVE('',#585,#552,#96,.T.);
#716=EDGE_CURVE('',#584,#585,#97,.T.);
#717=EDGE_CURVE('',#584,#586,#98,.T.);
#718=EDGE_CURVE('',#587,#585,#99,.T.);
#719=EDGE_CURVE('',#586,#587,#100,.T.);
#720=EDGE_CURVE('',#586,#550,#101,.T.);
#721=EDGE_CURVE('',#551,#587,#102,.T.);
#722=EDGE_CURVE('',#548,#588,#103,.T.);
#723=EDGE_CURVE('',#588,#589,#104,.T.);
#724=EDGE_CURVE('',#549,#589,#105,.T.);
#725=EDGE_CURVE('',#588,#547,#106,.T.);
#726=EDGE_CURVE('',#589,#546,#107,.T.);
#727=EDGE_CURVE('',#590,#541,#108,.T.);
#728=EDGE_CURVE('',#591,#590,#109,.T.);
#729=EDGE_CURVE('',#538,#591,#110,.T.);
#730=EDGE_CURVE('',#592,#543,#111,.T.);
#731=EDGE_CURVE('',#544,#592,#112,.T.);
#732=EDGE_CURVE('',#591,#593,#113,.T.);
#733=EDGE_CURVE('',#539,#593,#114,.T.);
#734=EDGE_CURVE('',#592,#594,#115,.T.);
#735=EDGE_CURVE('',#545,#594,#116,.T.);
#736=EDGE_CURVE('',#594,#542,#117,.T.);
#737=EDGE_CURVE('',#595,#540,#118,.T.);
#738=EDGE_CURVE('',#590,#595,#119,.T.);
#739=EDGE_CURVE('',#593,#595,#120,.T.);
#740=EDGE_CURVE('',#596,#530,#121,.T.);
#741=EDGE_CURVE('',#597,#596,#122,.T.);
#742=EDGE_CURVE('',#531,#597,#123,.T.);
#743=EDGE_CURVE('',#598,#537,#124,.T.);
#744=EDGE_CURVE('',#534,#598,#125,.T.);
#745=EDGE_CURVE('',#597,#599,#126,.T.);
#746=EDGE_CURVE('',#532,#599,#127,.T.);
#747=EDGE_CURVE('',#598,#600,#128,.T.);
#748=EDGE_CURVE('',#535,#600,#129,.T.);
#749=EDGE_CURVE('',#528,#601,#130,.T.);
#750=EDGE_CURVE('',#602,#601,#131,.T.);
#751=EDGE_CURVE('',#602,#603,#132,.T.);
#752=EDGE_CURVE('',#604,#603,#133,.T.);
#753=EDGE_CURVE('',#604,#569,#134,.T.);
#754=EDGE_CURVE('',#583,#525,#135,.T.);
#755=EDGE_CURVE('',#605,#524,#136,.T.);
#756=EDGE_CURVE('',#606,#605,#137,.T.);
#757=EDGE_CURVE('',#606,#529,#138,.T.);
#758=EDGE_CURVE('',#600,#536,#139,.T.);
#759=EDGE_CURVE('',#607,#533,#140,.T.);
#760=EDGE_CURVE('',#596,#607,#141,.T.);
#761=EDGE_CURVE('',#599,#607,#142,.T.);
#762=EDGE_CURVE('',#523,#608,#143,.T.);
#763=EDGE_CURVE('',#608,#609,#144,.T.);
#764=EDGE_CURVE('',#609,#605,#145,.T.);
#765=EDGE_CURVE('',#520,#610,#146,.T.);
#766=EDGE_CURVE('',#610,#575,#147,.T.);
#767=EDGE_CURVE('',#604,#611,#148,.T.);
#768=EDGE_CURVE('',#611,#521,#149,.T.);
#769=EDGE_CURVE('',#573,#526,#150,.T.);
#770=EDGE_CURVE('',#565,#572,#151,.T.);
#771=EDGE_CURVE('',#612,#606,#152,.T.);
#772=EDGE_CURVE('',#613,#612,#153,.T.);
#773=EDGE_CURVE('',#614,#613,#154,.T.);
#774=EDGE_CURVE('',#527,#614,#155,.T.);
#775=EDGE_CURVE('',#615,#615,#508,.T.);
#776=EDGE_CURVE('',#615,#616,#156,.T.);
#777=EDGE_CURVE('',#616,#616,#509,.T.);
#778=EDGE_CURVE('',#617,#617,#510,.T.);
#779=EDGE_CURVE('',#617,#618,#157,.T.);
#780=EDGE_CURVE('',#618,#618,#511,.T.);
#781=EDGE_CURVE('',#619,#564,#158,.T.);
#782=EDGE_CURVE('',#581,#619,#159,.T.);
#783=EDGE_CURVE('',#610,#582,#160,.T.);
#784=EDGE_CURVE('',#576,#560,#161,.T.);
#785=EDGE_CURVE('',#580,#619,#162,.T.);
#786=EDGE_CURVE('',#559,#577,#163,.T.);
#787=EDGE_CURVE('',#620,#609,#164,.T.);
#788=EDGE_CURVE('',#620,#621,#165,.T.);
#789=EDGE_CURVE('',#606,#621,#166,.T.);
#790=EDGE_CURVE('',#622,#623,#167,.T.);
#791=EDGE_CURVE('',#621,#622,#168,.T.);
#792=EDGE_CURVE('',#623,#620,#169,.T.);
#793=EDGE_CURVE('',#622,#624,#170,.F.);
#794=EDGE_CURVE('',#624,#602,#171,.T.);
#795=EDGE_CURVE('',#601,#625,#172,.T.);
#796=EDGE_CURVE('',#612,#625,#173,.T.);
#797=EDGE_CURVE('',#626,#623,#174,.F.);
#798=EDGE_CURVE('',#626,#624,#175,.T.);
#799=EDGE_CURVE('',#614,#608,#176,.T.);
#800=EDGE_CURVE('',#613,#627,#177,.T.);
#801=EDGE_CURVE('',#627,#628,#178,.T.);
#802=EDGE_CURVE('',#628,#611,#179,.T.);
#803=EDGE_CURVE('',#603,#626,#180,.T.);
#804=EDGE_CURVE('',#514,#629,#181,.T.);
#805=EDGE_CURVE('',#629,#629,#512,.T.);
#806=EDGE_CURVE('',#515,#630,#182,.T.);
#807=EDGE_CURVE('',#630,#630,#513,.T.);
#808=EDGE_CURVE('',#628,#522,#183,.T.);
#809=EDGE_CURVE('',#625,#627,#184,.T.);
#810=ORIENTED_EDGE('',*,*,#631,.F.);
#811=ORIENTED_EDGE('',*,*,#632,.F.);
#812=ORIENTED_EDGE('',*,*,#633,.T.);
#813=ORIENTED_EDGE('',*,*,#634,.T.);
#814=ORIENTED_EDGE('',*,*,#635,.T.);
#815=ORIENTED_EDGE('',*,*,#636,.T.);
#816=ORIENTED_EDGE('',*,*,#637,.F.);
#817=ORIENTED_EDGE('',*,*,#638,.F.);
#818=ORIENTED_EDGE('',*,*,#639,.F.);
#819=ORIENTED_EDGE('',*,*,#640,.T.);
#820=ORIENTED_EDGE('',*,*,#636,.F.);
#821=ORIENTED_EDGE('',*,*,#641,.F.);
#822=ORIENTED_EDGE('',*,*,#642,.F.);
#823=ORIENTED_EDGE('',*,*,#643,.F.);
#824=ORIENTED_EDGE('',*,*,#644,.T.);
#825=ORIENTED_EDGE('',*,*,#645,.T.);
#826=ORIENTED_EDGE('',*,*,#637,.T.);
#827=ORIENTED_EDGE('',*,*,#635,.F.);
#828=ORIENTED_EDGE('',*,*,#646,.T.);
#829=ORIENTED_EDGE('',*,*,#647,.F.);
#830=ORIENTED_EDGE('',*,*,#641,.T.);
#831=ORIENTED_EDGE('',*,*,#634,.F.);
#832=ORIENTED_EDGE('',*,*,#640,.F.);
#833=ORIENTED_EDGE('',*,*,#648,.F.);
#834=ORIENTED_EDGE('',*,*,#649,.F.);
#835=ORIENTED_EDGE('',*,*,#650,.F.);
#836=ORIENTED_EDGE('',*,*,#646,.F.);
#837=ORIENTED_EDGE('',*,*,#633,.F.);
#838=ORIENTED_EDGE('',*,*,#651,.T.);
#839=ORIENTED_EDGE('',*,*,#652,.T.);
#840=ORIENTED_EDGE('',*,*,#653,.T.);
#841=ORIENTED_EDGE('',*,*,#654,.T.);
#842=ORIENTED_EDGE('',*,*,#655,.T.);
#843=ORIENTED_EDGE('',*,*,#656,.T.);
#844=ORIENTED_EDGE('',*,*,#657,.T.);
#845=ORIENTED_EDGE('',*,*,#658,.T.);
#846=ORIENTED_EDGE('',*,*,#659,.T.);
#847=ORIENTED_EDGE('',*,*,#660,.T.);
#848=ORIENTED_EDGE('',*,*,#661,.T.);
#849=ORIENTED_EDGE('',*,*,#662,.T.);
#850=ORIENTED_EDGE('',*,*,#663,.T.);
#851=ORIENTED_EDGE('',*,*,#664,.T.);
#852=ORIENTED_EDGE('',*,*,#665,.T.);
#853=ORIENTED_EDGE('',*,*,#666,.T.);
#854=ORIENTED_EDGE('',*,*,#667,.T.);
#855=ORIENTED_EDGE('',*,*,#668,.T.);
#856=ORIENTED_EDGE('',*,*,#669,.T.);
#857=ORIENTED_EDGE('',*,*,#670,.T.);
#858=ORIENTED_EDGE('',*,*,#671,.T.);
#859=ORIENTED_EDGE('',*,*,#672,.T.);
#860=ORIENTED_EDGE('',*,*,#673,.T.);
#861=ORIENTED_EDGE('',*,*,#674,.T.);
#862=ORIENTED_EDGE('',*,*,#675,.F.);
#863=ORIENTED_EDGE('',*,*,#676,.F.);
#864=ORIENTED_EDGE('',*,*,#677,.F.);
#865=ORIENTED_EDGE('',*,*,#678,.F.);
#866=ORIENTED_EDGE('',*,*,#679,.F.);
#867=ORIENTED_EDGE('',*,*,#680,.F.);
#868=ORIENTED_EDGE('',*,*,#681,.F.);
#869=ORIENTED_EDGE('',*,*,#682,.F.);
#870=ORIENTED_EDGE('',*,*,#678,.T.);
#871=ORIENTED_EDGE('',*,*,#683,.T.);
#872=ORIENTED_EDGE('',*,*,#684,.F.);
#873=ORIENTED_EDGE('',*,*,#685,.T.);
#874=ORIENTED_EDGE('',*,*,#677,.T.);
#875=ORIENTED_EDGE('',*,*,#686,.T.);
#876=ORIENTED_EDGE('',*,*,#687,.T.);
#877=ORIENTED_EDGE('',*,*,#688,.F.);
#878=ORIENTED_EDGE('',*,*,#689,.F.);
#879=ORIENTED_EDGE('',*,*,#683,.F.);
#880=ORIENTED_EDGE('',*,*,#690,.T.);
#881=ORIENTED_EDGE('',*,*,#675,.T.);
#882=ORIENTED_EDGE('',*,*,#691,.F.);
#883=ORIENTED_EDGE('',*,*,#692,.T.);
#884=ORIENTED_EDGE('',*,*,#693,.T.);
#885=ORIENTED_EDGE('',*,*,#694,.F.);
#886=ORIENTED_EDGE('',*,*,#695,.F.);
#887=ORIENTED_EDGE('',*,*,#696,.F.);
#888=ORIENTED_EDGE('',*,*,#697,.T.);
#889=ORIENTED_EDGE('',*,*,#698,.F.);
#890=ORIENTED_EDGE('',*,*,#694,.T.);
#891=ORIENTED_EDGE('',*,*,#699,.T.);
#892=ORIENTED_EDGE('',*,*,#700,.T.);
#893=ORIENTED_EDGE('',*,*,#701,.T.);
#894=ORIENTED_EDGE('',*,*,#702,.T.);
#895=ORIENTED_EDGE('',*,*,#684,.T.);
#896=ORIENTED_EDGE('',*,*,#689,.T.);
#897=ORIENTED_EDGE('',*,*,#703,.T.);
#898=ORIENTED_EDGE('',*,*,#698,.T.);
#899=ORIENTED_EDGE('',*,*,#704,.F.);
#900=ORIENTED_EDGE('',*,*,#705,.F.);
#901=ORIENTED_EDGE('',*,*,#706,.T.);
#902=ORIENTED_EDGE('',*,*,#707,.F.);
#903=ORIENTED_EDGE('',*,*,#708,.T.);
#904=ORIENTED_EDGE('',*,*,#705,.T.);
#905=ORIENTED_EDGE('',*,*,#709,.T.);
#906=ORIENTED_EDGE('',*,*,#691,.T.);
#907=ORIENTED_EDGE('',*,*,#682,.T.);
#908=ORIENTED_EDGE('',*,*,#710,.T.);
#909=ORIENTED_EDGE('',*,*,#711,.T.);
#910=ORIENTED_EDGE('',*,*,#704,.T.);
#911=ORIENTED_EDGE('',*,*,#712,.T.);
#912=ORIENTED_EDGE('',*,*,#713,.F.);
#913=ORIENTED_EDGE('',*,*,#709,.F.);
#914=ORIENTED_EDGE('',*,*,#714,.F.);
#915=ORIENTED_EDGE('',*,*,#673,.F.);
#916=ORIENTED_EDGE('',*,*,#715,.F.);
#917=ORIENTED_EDGE('',*,*,#716,.F.);
#918=ORIENTED_EDGE('',*,*,#717,.F.);
#919=ORIENTED_EDGE('',*,*,#716,.T.);
#920=ORIENTED_EDGE('',*,*,#718,.F.);
#921=ORIENTED_EDGE('',*,*,#719,.F.);
#922=ORIENTED_EDGE('',*,*,#720,.F.);
#923=ORIENTED_EDGE('',*,*,#719,.T.);
#924=ORIENTED_EDGE('',*,*,#721,.F.);
#925=ORIENTED_EDGE('',*,*,#671,.F.);
#926=ORIENTED_EDGE('',*,*,#674,.F.);
#927=ORIENTED_EDGE('',*,*,#714,.T.);
#928=ORIENTED_EDGE('',*,*,#717,.T.);
#929=ORIENTED_EDGE('',*,*,#720,.T.);
#930=ORIENTED_EDGE('',*,*,#672,.F.);
#931=ORIENTED_EDGE('',*,*,#721,.T.);
#932=ORIENTED_EDGE('',*,*,#718,.T.);
#933=ORIENTED_EDGE('',*,*,#715,.T.);
#934=ORIENTED_EDGE('',*,*,#722,.T.);
#935=ORIENTED_EDGE('',*,*,#723,.T.);
#936=ORIENTED_EDGE('',*,*,#724,.F.);
#937=ORIENTED_EDGE('',*,*,#669,.F.);
#938=ORIENTED_EDGE('',*,*,#725,.T.);
#939=ORIENTED_EDGE('',*,*,#667,.F.);
#940=ORIENTED_EDGE('',*,*,#726,.F.);
#941=ORIENTED_EDGE('',*,*,#723,.F.);
#942=ORIENTED_EDGE('',*,*,#725,.F.);
#943=ORIENTED_EDGE('',*,*,#722,.F.);
#944=ORIENTED_EDGE('',*,*,#668,.F.);
#945=ORIENTED_EDGE('',*,*,#726,.T.);
#946=ORIENTED_EDGE('',*,*,#670,.F.);
#947=ORIENTED_EDGE('',*,*,#724,.T.);
#948=ORIENTED_EDGE('',*,*,#662,.F.);
#949=ORIENTED_EDGE('',*,*,#727,.F.);
#950=ORIENTED_EDGE('',*,*,#728,.F.);
#951=ORIENTED_EDGE('',*,*,#729,.F.);
#952=ORIENTED_EDGE('',*,*,#730,.F.);
#953=ORIENTED_EDGE('',*,*,#731,.F.);
#954=ORIENTED_EDGE('',*,*,#664,.F.);
#955=ORIENTED_EDGE('',*,*,#729,.T.);
#956=ORIENTED_EDGE('',*,*,#732,.T.);
#957=ORIENTED_EDGE('',*,*,#733,.F.);
#958=ORIENTED_EDGE('',*,*,#659,.F.);
#959=ORIENTED_EDGE('',*,*,#731,.T.);
#960=ORIENTED_EDGE('',*,*,#734,.T.);
#961=ORIENTED_EDGE('',*,*,#735,.F.);
#962=ORIENTED_EDGE('',*,*,#665,.F.);
#963=ORIENTED_EDGE('',*,*,#730,.T.);
#964=ORIENTED_EDGE('',*,*,#663,.F.);
#965=ORIENTED_EDGE('',*,*,#736,.F.);
#966=ORIENTED_EDGE('',*,*,#734,.F.);
#967=ORIENTED_EDGE('',*,*,#736,.T.);
#968=ORIENTED_EDGE('',*,*,#666,.F.);
#969=ORIENTED_EDGE('',*,*,#735,.T.);
#970=ORIENTED_EDGE('',*,*,#727,.T.);
#971=ORIENTED_EDGE('',*,*,#661,.F.);
#972=ORIENTED_EDGE('',*,*,#737,.F.);
#973=ORIENTED_EDGE('',*,*,#738,.F.);
#974=ORIENTED_EDGE('',*,*,#728,.T.);
#975=ORIENTED_EDGE('',*,*,#738,.T.);
#976=ORIENTED_EDGE('',*,*,#739,.F.);
#977=ORIENTED_EDGE('',*,*,#732,.F.);
#978=ORIENTED_EDGE('',*,*,#660,.F.);
#979=ORIENTED_EDGE('',*,*,#733,.T.);
#980=ORIENTED_EDGE('',*,*,#739,.T.);
#981=ORIENTED_EDGE('',*,*,#737,.T.);
#982=ORIENTED_EDGE('',*,*,#651,.F.);
#983=ORIENTED_EDGE('',*,*,#740,.F.);
#984=ORIENTED_EDGE('',*,*,#741,.F.);
#985=ORIENTED_EDGE('',*,*,#742,.F.);
#986=ORIENTED_EDGE('',*,*,#743,.F.);
#987=ORIENTED_EDGE('',*,*,#744,.F.);
#988=ORIENTED_EDGE('',*,*,#658,.F.);
#989=ORIENTED_EDGE('',*,*,#742,.T.);
#990=ORIENTED_EDGE('',*,*,#745,.T.);
#991=ORIENTED_EDGE('',*,*,#746,.F.);
#992=ORIENTED_EDGE('',*,*,#652,.F.);
#993=ORIENTED_EDGE('',*,*,#744,.T.);
#994=ORIENTED_EDGE('',*,*,#747,.T.);
#995=ORIENTED_EDGE('',*,*,#748,.F.);
#996=ORIENTED_EDGE('',*,*,#655,.F.);
#997=ORIENTED_EDGE('',*,*,#649,.T.);
#998=ORIENTED_EDGE('',*,*,#749,.T.);
#999=ORIENTED_EDGE('',*,*,#750,.F.);
#1000=ORIENTED_EDGE('',*,*,#751,.T.);
#1001=ORIENTED_EDGE('',*,*,#752,.F.);
#1002=ORIENTED_EDGE('',*,*,#753,.T.);
#1003=ORIENTED_EDGE('',*,*,#692,.F.);
#1004=ORIENTED_EDGE('',*,*,#713,.T.);
#1005=ORIENTED_EDGE('',*,*,#754,.T.);
#1006=ORIENTED_EDGE('',*,*,#643,.T.);
#1007=ORIENTED_EDGE('',*,*,#755,.F.);
#1008=ORIENTED_EDGE('',*,*,#756,.F.);
#1009=ORIENTED_EDGE('',*,*,#757,.T.);
#1010=ORIENTED_EDGE('',*,*,#743,.T.);
#1011=ORIENTED_EDGE('',*,*,#657,.F.);
#1012=ORIENTED_EDGE('',*,*,#758,.F.);
#1013=ORIENTED_EDGE('',*,*,#747,.F.);
#1014=ORIENTED_EDGE('',*,*,#740,.T.);
#1015=ORIENTED_EDGE('',*,*,#654,.F.);
#1016=ORIENTED_EDGE('',*,*,#759,.F.);
#1017=ORIENTED_EDGE('',*,*,#760,.F.);
#1018=ORIENTED_EDGE('',*,*,#741,.T.);
#1019=ORIENTED_EDGE('',*,*,#760,.T.);
#1020=ORIENTED_EDGE('',*,*,#761,.F.);
#1021=ORIENTED_EDGE('',*,*,#745,.F.);
#1022=ORIENTED_EDGE('',*,*,#653,.F.);
#1023=ORIENTED_EDGE('',*,*,#746,.T.);
#1024=ORIENTED_EDGE('',*,*,#761,.T.);
#1025=ORIENTED_EDGE('',*,*,#759,.T.);
#1026=ORIENTED_EDGE('',*,*,#758,.T.);
#1027=ORIENTED_EDGE('',*,*,#656,.F.);
#1028=ORIENTED_EDGE('',*,*,#748,.T.);
#1029=ORIENTED_EDGE('',*,*,#642,.T.);
#1030=ORIENTED_EDGE('',*,*,#762,.T.);
#1031=ORIENTED_EDGE('',*,*,#763,.T.);
#1032=ORIENTED_EDGE('',*,*,#764,.T.);
#1033=ORIENTED_EDGE('',*,*,#755,.T.);
#1034=ORIENTED_EDGE('',*,*,#765,.T.);
#1035=ORIENTED_EDGE('',*,*,#766,.T.);
#1036=ORIENTED_EDGE('',*,*,#699,.F.);
#1037=ORIENTED_EDGE('',*,*,#693,.F.);
#1038=ORIENTED_EDGE('',*,*,#753,.F.);
#1039=ORIENTED_EDGE('',*,*,#767,.T.);
#1040=ORIENTED_EDGE('',*,*,#768,.T.);
#1041=ORIENTED_EDGE('',*,*,#638,.T.);
#1042=ORIENTED_EDGE('',*,*,#769,.T.);
#1043=ORIENTED_EDGE('',*,*,#644,.F.);
#1044=ORIENTED_EDGE('',*,*,#754,.F.);
#1045=ORIENTED_EDGE('',*,*,#712,.F.);
#1046=ORIENTED_EDGE('',*,*,#697,.F.);
#1047=ORIENTED_EDGE('',*,*,#695,.T.);
#1048=ORIENTED_EDGE('',*,*,#703,.F.);
#1049=ORIENTED_EDGE('',*,*,#688,.T.);
#1050=ORIENTED_EDGE('',*,*,#770,.T.);
#1051=ORIENTED_EDGE('',*,*,#650,.T.);
#1052=ORIENTED_EDGE('',*,*,#757,.F.);
#1053=ORIENTED_EDGE('',*,*,#771,.F.);
#1054=ORIENTED_EDGE('',*,*,#772,.F.);
#1055=ORIENTED_EDGE('',*,*,#773,.F.);
#1056=ORIENTED_EDGE('',*,*,#774,.F.);
#1057=ORIENTED_EDGE('',*,*,#775,.F.);
#1058=ORIENTED_EDGE('',*,*,#776,.T.);
#1059=ORIENTED_EDGE('',*,*,#777,.T.);
#1060=ORIENTED_EDGE('',*,*,#776,.F.);
#1061=ORIENTED_EDGE('',*,*,#777,.F.);
#1062=ORIENTED_EDGE('',*,*,#778,.F.);
#1063=ORIENTED_EDGE('',*,*,#779,.T.);
#1064=ORIENTED_EDGE('',*,*,#780,.T.);
#1065=ORIENTED_EDGE('',*,*,#779,.F.);
#1066=ORIENTED_EDGE('',*,*,#780,.F.);
#1067=ORIENTED_EDGE('',*,*,#696,.T.);
#1068=ORIENTED_EDGE('',*,*,#770,.F.);
#1069=ORIENTED_EDGE('',*,*,#687,.F.);
#1070=ORIENTED_EDGE('',*,*,#781,.F.);
#1071=ORIENTED_EDGE('',*,*,#782,.F.);
#1072=ORIENTED_EDGE('',*,*,#711,.F.);
#1073=ORIENTED_EDGE('',*,*,#783,.F.);
#1074=ORIENTED_EDGE('',*,*,#765,.F.);
#1075=ORIENTED_EDGE('',*,*,#645,.F.);
#1076=ORIENTED_EDGE('',*,*,#769,.F.);
#1077=ORIENTED_EDGE('',*,*,#681,.T.);
#1078=ORIENTED_EDGE('',*,*,#784,.F.);
#1079=ORIENTED_EDGE('',*,*,#700,.F.);
#1080=ORIENTED_EDGE('',*,*,#766,.F.);
#1081=ORIENTED_EDGE('',*,*,#783,.T.);
#1082=ORIENTED_EDGE('',*,*,#710,.F.);
#1083=ORIENTED_EDGE('',*,*,#782,.T.);
#1084=ORIENTED_EDGE('',*,*,#785,.F.);
#1085=ORIENTED_EDGE('',*,*,#706,.F.);
#1086=ORIENTED_EDGE('',*,*,#708,.F.);
#1087=ORIENTED_EDGE('',*,*,#785,.T.);
#1088=ORIENTED_EDGE('',*,*,#781,.T.);
#1089=ORIENTED_EDGE('',*,*,#686,.F.);
#1090=ORIENTED_EDGE('',*,*,#676,.T.);
#1091=ORIENTED_EDGE('',*,*,#690,.F.);
#1092=ORIENTED_EDGE('',*,*,#707,.T.);
#1093=ORIENTED_EDGE('',*,*,#680,.T.);
#1094=ORIENTED_EDGE('',*,*,#786,.T.);
#1095=ORIENTED_EDGE('',*,*,#701,.F.);
#1096=ORIENTED_EDGE('',*,*,#784,.T.);
#1097=ORIENTED_EDGE('',*,*,#679,.T.);
#1098=ORIENTED_EDGE('',*,*,#685,.F.);
#1099=ORIENTED_EDGE('',*,*,#702,.F.);
#1100=ORIENTED_EDGE('',*,*,#786,.F.);
#1101=ORIENTED_EDGE('',*,*,#764,.F.);
#1102=ORIENTED_EDGE('',*,*,#787,.F.);
#1103=ORIENTED_EDGE('',*,*,#788,.T.);
#1104=ORIENTED_EDGE('',*,*,#789,.F.);
#1105=ORIENTED_EDGE('',*,*,#756,.T.);
#1106=ORIENTED_EDGE('',*,*,#790,.F.);
#1107=ORIENTED_EDGE('',*,*,#791,.F.);
#1108=ORIENTED_EDGE('',*,*,#788,.F.);
#1109=ORIENTED_EDGE('',*,*,#792,.F.);
#1110=ORIENTED_EDGE('',*,*,#789,.T.);
#1111=ORIENTED_EDGE('',*,*,#791,.T.);
#1112=ORIENTED_EDGE('',*,*,#793,.T.);
#1113=ORIENTED_EDGE('',*,*,#794,.T.);
#1114=ORIENTED_EDGE('',*,*,#750,.T.);
#1115=ORIENTED_EDGE('',*,*,#795,.T.);
#1116=ORIENTED_EDGE('',*,*,#796,.F.);
#1117=ORIENTED_EDGE('',*,*,#771,.T.);
#1118=ORIENTED_EDGE('',*,*,#790,.T.);
#1119=ORIENTED_EDGE('',*,*,#797,.F.);
#1120=ORIENTED_EDGE('',*,*,#798,.T.);
#1121=ORIENTED_EDGE('',*,*,#793,.F.);
#1122=ORIENTED_EDGE('',*,*,#775,.T.);
#1123=ORIENTED_EDGE('',*,*,#778,.T.);
#1124=ORIENTED_EDGE('',*,*,#792,.T.);
#1125=ORIENTED_EDGE('',*,*,#787,.T.);
#1126=ORIENTED_EDGE('',*,*,#763,.F.);
#1127=ORIENTED_EDGE('',*,*,#799,.F.);
#1128=ORIENTED_EDGE('',*,*,#773,.T.);
#1129=ORIENTED_EDGE('',*,*,#800,.T.);
#1130=ORIENTED_EDGE('',*,*,#801,.T.);
#1131=ORIENTED_EDGE('',*,*,#802,.T.);
#1132=ORIENTED_EDGE('',*,*,#767,.F.);
#1133=ORIENTED_EDGE('',*,*,#752,.T.);
#1134=ORIENTED_EDGE('',*,*,#803,.T.);
#1135=ORIENTED_EDGE('',*,*,#797,.T.);
#1136=ORIENTED_EDGE('',*,*,#751,.F.);
#1137=ORIENTED_EDGE('',*,*,#794,.F.);
#1138=ORIENTED_EDGE('',*,*,#798,.F.);
#1139=ORIENTED_EDGE('',*,*,#803,.F.);
#1140=ORIENTED_EDGE('',*,*,#631,.T.);
#1141=ORIENTED_EDGE('',*,*,#804,.T.);
#1142=ORIENTED_EDGE('',*,*,#805,.F.);
#1143=ORIENTED_EDGE('',*,*,#804,.F.);
#1144=ORIENTED_EDGE('',*,*,#632,.T.);
#1145=ORIENTED_EDGE('',*,*,#806,.T.);
#1146=ORIENTED_EDGE('',*,*,#807,.F.);
#1147=ORIENTED_EDGE('',*,*,#806,.F.);
#1148=ORIENTED_EDGE('',*,*,#648,.T.);
#1149=ORIENTED_EDGE('',*,*,#808,.F.);
#1150=ORIENTED_EDGE('',*,*,#801,.F.);
#1151=ORIENTED_EDGE('',*,*,#809,.F.);
#1152=ORIENTED_EDGE('',*,*,#795,.F.);
#1153=ORIENTED_EDGE('',*,*,#749,.F.);
#1154=ORIENTED_EDGE('',*,*,#808,.T.);
#1155=ORIENTED_EDGE('',*,*,#639,.T.);
#1156=ORIENTED_EDGE('',*,*,#768,.F.);
#1157=ORIENTED_EDGE('',*,*,#802,.F.);
#1158=ORIENTED_EDGE('',*,*,#774,.T.);
#1159=ORIENTED_EDGE('',*,*,#799,.T.);
#1160=ORIENTED_EDGE('',*,*,#762,.F.);
#1161=ORIENTED_EDGE('',*,*,#647,.T.);
#1162=ORIENTED_EDGE('',*,*,#800,.F.);
#1163=ORIENTED_EDGE('',*,*,#772,.T.);
#1164=ORIENTED_EDGE('',*,*,#796,.T.);
#1165=ORIENTED_EDGE('',*,*,#809,.T.);
#1166=ORIENTED_EDGE('',*,*,#807,.T.);
#1167=ORIENTED_EDGE('',*,*,#805,.T.);
#1168=PLANE('',#1316);
#1169=PLANE('',#1318);
#1170=PLANE('',#1320);
#1171=PLANE('',#1323);
#1172=PLANE('',#1327);
#1173=PLANE('',#1342);
#1174=PLANE('',#1343);
#1175=PLANE('',#1344);
#1176=PLANE('',#1345);
#1177=PLANE('',#1346);
#1178=PLANE('',#1347);
#1179=PLANE('',#1348);
#1180=PLANE('',#1349);
#1181=PLANE('',#1350);
#1182=PLANE('',#1351);
#1183=PLANE('',#1352);
#1184=PLANE('',#1353);
#1185=PLANE('',#1354);
#1186=PLANE('',#1355);
#1187=PLANE('',#1356);
#1188=PLANE('',#1357);
#1189=PLANE('',#1358);
#1190=PLANE('',#1359);
#1191=PLANE('',#1360);
#1192=PLANE('',#1361);
#1193=PLANE('',#1362);
#1194=PLANE('',#1363);
#1195=PLANE('',#1364);
#1196=PLANE('',#1365);
#1197=PLANE('',#1366);
#1198=PLANE('',#1367);
#1199=PLANE('',#1368);
#1200=PLANE('',#1369);
#1201=PLANE('',#1370);
#1202=PLANE('',#1371);
#1203=PLANE('',#1372);
#1204=PLANE('',#1373);
#1205=PLANE('',#1374);
#1206=PLANE('',#1375);
#1207=PLANE('',#1376);
#1208=PLANE('',#1377);
#1209=PLANE('',#1378);
#1210=PLANE('',#1379);
#1211=PLANE('',#1380);
#1212=PLANE('',#1381);
#1213=PLANE('',#1382);
#1214=PLANE('',#1386);
#1215=PLANE('',#1390);
#1216=PLANE('',#1391);
#1217=PLANE('',#1392);
#1218=PLANE('',#1393);
#1219=PLANE('',#1394);
#1220=PLANE('',#1395);
#1221=PLANE('',#1396);
#1222=PLANE('',#1397);
#1223=PLANE('',#1398);
#1224=PLANE('',#1399);
#1225=PLANE('',#1400);
#1226=PLANE('',#1401);
#1227=PLANE('',#1402);
#1228=PLANE('',#1407);
#1229=PLANE('',#1408);
#1230=PLANE('',#1409);
#1231=PLANE('',#1410);
#1232=ADVANCED_FACE('',(#339),#1168,.F.);
#1233=ADVANCED_FACE('',(#340),#1169,.F.);
#1234=ADVANCED_FACE('',(#341),#1170,.T.);
#1235=ADVANCED_FACE('',(#342),#1171,.T.);
#1236=ADVANCED_FACE('',(#343),#25,.T.);
#1237=ADVANCED_FACE('',(#344),#1172,.T.);
#1238=ADVANCED_FACE('',(#345,#15,#16,#17,#18,#19,#20),#26,.F.);
#1239=ADVANCED_FACE('',(#346),#1173,.F.);
#1240=ADVANCED_FACE('',(#347),#1174,.F.);
#1241=ADVANCED_FACE('',(#348),#1175,.F.);
#1242=ADVANCED_FACE('',(#349),#1176,.F.);
#1243=ADVANCED_FACE('',(#350),#1177,.T.);
#1244=ADVANCED_FACE('',(#351),#1178,.T.);
#1245=ADVANCED_FACE('',(#352),#1179,.F.);
#1246=ADVANCED_FACE('',(#353),#1180,.T.);
#1247=ADVANCED_FACE('',(#354),#1181,.T.);
#1248=ADVANCED_FACE('',(#355),#1182,.T.);
#1249=ADVANCED_FACE('',(#356),#1183,.T.);
#1250=ADVANCED_FACE('',(#357),#1184,.T.);
#1251=ADVANCED_FACE('',(#358),#1185,.F.);
#1252=ADVANCED_FACE('',(#359),#1186,.T.);
#1253=ADVANCED_FACE('',(#360),#1187,.T.);
#1254=ADVANCED_FACE('',(#361),#1188,.T.);
#1255=ADVANCED_FACE('',(#362),#1189,.F.);
#1256=ADVANCED_FACE('',(#363),#1190,.T.);
#1257=ADVANCED_FACE('',(#364),#1191,.T.);
#1258=ADVANCED_FACE('',(#365),#1192,.T.);
#1259=ADVANCED_FACE('',(#366),#1193,.T.);
#1260=ADVANCED_FACE('',(#367),#1194,.T.);
#1261=ADVANCED_FACE('',(#368),#1195,.F.);
#1262=ADVANCED_FACE('',(#369),#1196,.T.);
#1263=ADVANCED_FACE('',(#370),#1197,.T.);
#1264=ADVANCED_FACE('',(#371),#1198,.F.);
#1265=ADVANCED_FACE('',(#372),#1199,.T.);
#1266=ADVANCED_FACE('',(#373),#1200,.T.);
#1267=ADVANCED_FACE('',(#374),#1201,.T.);
#1268=ADVANCED_FACE('',(#375),#1202,.T.);
#1269=ADVANCED_FACE('',(#376),#1203,.T.);
#1270=ADVANCED_FACE('',(#377),#1204,.T.);
#1271=ADVANCED_FACE('',(#378),#1205,.T.);
#1272=ADVANCED_FACE('',(#379),#1206,.T.);
#1273=ADVANCED_FACE('',(#380),#1207,.F.);
#1274=ADVANCED_FACE('',(#381),#1208,.F.);
#1275=ADVANCED_FACE('',(#382),#1209,.T.);
#1276=ADVANCED_FACE('',(#383),#1210,.T.);
#1277=ADVANCED_FACE('',(#384),#1211,.T.);
#1278=ADVANCED_FACE('',(#385),#1212,.T.);
#1279=ADVANCED_FACE('',(#386),#1213,.F.);
#1280=ADVANCED_FACE('',(#387),#27,.F.);
#1281=ADVANCED_FACE('',(#388),#1214,.T.);
#1282=ADVANCED_FACE('',(#389),#28,.F.);
#1283=ADVANCED_FACE('',(#390),#1215,.T.);
#1284=ADVANCED_FACE('',(#391),#1216,.F.);
#1285=ADVANCED_FACE('',(#392),#1217,.F.);
#1286=ADVANCED_FACE('',(#393),#1218,.F.);
#1287=ADVANCED_FACE('',(#394),#1219,.F.);
#1288=ADVANCED_FACE('',(#395),#1220,.F.);
#1289=ADVANCED_FACE('',(#396),#1221,.F.);
#1290=ADVANCED_FACE('',(#397),#1222,.F.);
#1291=ADVANCED_FACE('',(#398),#1223,.F.);
#1292=ADVANCED_FACE('',(#399),#1224,.T.);
#1293=ADVANCED_FACE('',(#400,#21,#22),#1225,.T.);
#1294=ADVANCED_FACE('',(#401),#1226,.T.);
#1295=ADVANCED_FACE('',(#402),#1227,.F.);
#1296=ADVANCED_FACE('',(#403),#29,.T.);
#1297=ADVANCED_FACE('',(#404),#30,.T.);
#1298=ADVANCED_FACE('',(#405),#1228,.F.);
#1299=ADVANCED_FACE('',(#406),#1229,.T.);
#1300=ADVANCED_FACE('',(#407),#1230,.T.);
#1301=ADVANCED_FACE('',(#408,#23,#24),#1231,.F.);
#1302=CLOSED_SHELL('',(#1232,#1233,#1234,#1235,#1236,#1237,#1238,#1239,
#1240,#1241,#1242,#1243,#1244,#1245,#1246,#1247,#1248,#1249,#1250,#1251,
#1252,#1253,#1254,#1255,#1256,#1257,#1258,#1259,#1260,#1261,#1262,#1263,
#1264,#1265,#1266,#1267,#1268,#1269,#1270,#1271,#1272,#1273,#1274,#1275,
#1276,#1277,#1278,#1279,#1280,#1281,#1282,#1283,#1284,#1285,#1286,#1287,
#1288,#1289,#1290,#1291,#1292,#1293,#1294,#1295,#1296,#1297,#1298,#1299,
#1300,#1301));
#1303=DERIVED_UNIT_ELEMENT(#1305,1.);
#1304=DERIVED_UNIT_ELEMENT(#2129,-3.);
#1305=(
MASS_UNIT()
NAMED_UNIT(*)
SI_UNIT(.KILO.,.GRAM.)
);
#1306=DERIVED_UNIT((#1303,#1304));
#1307=MEASURE_REPRESENTATION_ITEM('density measure',
POSITIVE_RATIO_MEASURE(7850.),#1306);
#1308=PROPERTY_DEFINITION_REPRESENTATION(#1313,#1310);
#1309=PROPERTY_DEFINITION_REPRESENTATION(#1314,#1311);
#1310=REPRESENTATION('material name',(#1312),#2126);
#1311=REPRESENTATION('density',(#1307),#2126);
#1312=DESCRIPTIVE_REPRESENTATION_ITEM('Steel','Steel');
#1313=PROPERTY_DEFINITION('material property','material name',#2136);
#1314=PROPERTY_DEFINITION('material property','density of part',#2136);
#1315=AXIS2_PLACEMENT_3D('',#1757,#1411,#1412);
#1316=AXIS2_PLACEMENT_3D('',#1758,#1413,#1414);
#1317=AXIS2_PLACEMENT_3D('',#1760,#1415,#1416);
#1318=AXIS2_PLACEMENT_3D('',#1761,#1417,#1418);
#1319=AXIS2_PLACEMENT_3D('',#1763,#1419,#1420);
#1320=AXIS2_PLACEMENT_3D('',#1764,#1421,#1422);
#1321=AXIS2_PLACEMENT_3D('',#1767,#1423,#1424);
#1322=AXIS2_PLACEMENT_3D('',#1771,#1426,#1427);
#1323=AXIS2_PLACEMENT_3D('',#1773,#1429,#1430);
#1324=AXIS2_PLACEMENT_3D('',#1781,#1435,#1436);
#1325=AXIS2_PLACEMENT_3D('',#1787,#1439,#1440);
#1326=AXIS2_PLACEMENT_3D('',#1790,#1442,#1443);
#1327=AXIS2_PLACEMENT_3D('',#1791,#1444,#1445);
#1328=AXIS2_PLACEMENT_3D('',#1795,#1448,#1449);
#1329=AXIS2_PLACEMENT_3D('',#1799,#1451,#1452);
#1330=AXIS2_PLACEMENT_3D('',#1803,#1454,#1455);
#1331=AXIS2_PLACEMENT_3D('',#1807,#1457,#1458);
#1332=AXIS2_PLACEMENT_3D('',#1813,#1461,#1462);
#1333=AXIS2_PLACEMENT_3D('',#1816,#1464,#1465);
#1334=AXIS2_PLACEMENT_3D('',#1821,#1467,#1468);
#1335=AXIS2_PLACEMENT_3D('',#1824,#1470,#1471);
#1336=AXIS2_PLACEMENT_3D('',#1829,#1473,#1474);
#1337=AXIS2_PLACEMENT_3D('',#1832,#1476,#1477);
#1338=AXIS2_PLACEMENT_3D('',#1837,#1479,#1480);
#1339=AXIS2_PLACEMENT_3D('',#1840,#1482,#1483);
#1340=AXIS2_PLACEMENT_3D('',#1845,#1485,#1486);
#1341=AXIS2_PLACEMENT_3D('',#1848,#1488,#1489);
#1342=AXIS2_PLACEMENT_3D('',#1849,#1490,#1491);
#1343=AXIS2_PLACEMENT_3D('',#1866,#1500,#1501);
#1344=AXIS2_PLACEMENT_3D('',#1872,#1505,#1506);
#1345=AXIS2_PLACEMENT_3D('',#1880,#1511,#1512);
#1346=AXIS2_PLACEMENT_3D('',#1898,#1522,#1523);
#1347=AXIS2_PLACEMENT_3D('',#1907,#1529,#1530);
#1348=AXIS2_PLACEMENT_3D('',#1915,#1535,#1536);
#1349=AXIS2_PLACEMENT_3D('',#1922,#1541,#1542);
#1350=AXIS2_PLACEMENT_3D('',#1926,#1545,#1546);
#1351=AXIS2_PLACEMENT_3D('',#1932,#1550,#1551);
#1352=AXIS2_PLACEMENT_3D('',#1938,#1555,#1556);
#1353=AXIS2_PLACEMENT_3D('',#1941,#1559,#1560);
#1354=AXIS2_PLACEMENT_3D('',#1942,#1561,#1562);
#1355=AXIS2_PLACEMENT_3D('',#1943,#1563,#1564);
#1356=AXIS2_PLACEMENT_3D('',#1949,#1568,#1569);
#1357=AXIS2_PLACEMENT_3D('',#1952,#1572,#1573);
#1358=AXIS2_PLACEMENT_3D('',#1953,#1574,#1575);
#1359=AXIS2_PLACEMENT_3D('',#1954,#1576,#1577);
#1360=AXIS2_PLACEMENT_3D('',#1960,#1581,#1582);
#1361=AXIS2_PLACEMENT_3D('',#1964,#1585,#1586);
#1362=AXIS2_PLACEMENT_3D('',#1968,#1589,#1590);
#1363=AXIS2_PLACEMENT_3D('',#1972,#1593,#1594);
#1364=AXIS2_PLACEMENT_3D('',#1974,#1596,#1597);
#1365=AXIS2_PLACEMENT_3D('',#1975,#1598,#1599);
#1366=AXIS2_PLACEMENT_3D('',#1979,#1602,#1603);
#1367=AXIS2_PLACEMENT_3D('',#1981,#1605,#1606);
#1368=AXIS2_PLACEMENT_3D('',#1982,#1607,#1608);
#1369=AXIS2_PLACEMENT_3D('',#1988,#1612,#1613);
#1370=AXIS2_PLACEMENT_3D('',#1992,#1616,#1617);
#1371=AXIS2_PLACEMENT_3D('',#1996,#1620,#1621);
#1372=AXIS2_PLACEMENT_3D('',#2000,#1624,#1625);
#1373=AXIS2_PLACEMENT_3D('',#2016,#1635,#1636);
#1374=AXIS2_PLACEMENT_3D('',#2018,#1638,#1639);
#1375=AXIS2_PLACEMENT_3D('',#2022,#1642,#1643);
#1376=AXIS2_PLACEMENT_3D('',#2024,#1645,#1646);
#1377=AXIS2_PLACEMENT_3D('',#2025,#1647,#1648);
#1378=AXIS2_PLACEMENT_3D('',#2026,#1649,#1650);
#1379=AXIS2_PLACEMENT_3D('',#2032,#1654,#1655);
#1380=AXIS2_PLACEMENT_3D('',#2039,#1660,#1661);
#1381=AXIS2_PLACEMENT_3D('',#2041,#1663,#1664);
#1382=AXIS2_PLACEMENT_3D('',#2043,#1666,#1667);
#1383=AXIS2_PLACEMENT_3D('',#2051,#1672,#1673);
#1384=AXIS2_PLACEMENT_3D('',#2053,#1674,#1675);
#1385=AXIS2_PLACEMENT_3D('',#2056,#1677,#1678);
#1386=AXIS2_PLACEMENT_3D('',#2057,#1679,#1680);
#1387=AXIS2_PLACEMENT_3D('',#2058,#1681,#1682);
#1388=AXIS2_PLACEMENT_3D('',#2060,#1683,#1684);
#1389=AXIS2_PLACEMENT_3D('',#2063,#1686,#1687);
#1390=AXIS2_PLACEMENT_3D('',#2064,#1688,#1689);
#1391=AXIS2_PLACEMENT_3D('',#2065,#1690,#1691);
#1392=AXIS2_PLACEMENT_3D('',#2070,#1695,#1696);
#1393=AXIS2_PLACEMENT_3D('',#2072,#1698,#1699);
#1394=AXIS2_PLACEMENT_3D('',#2074,#1701,#1702);
#1395=AXIS2_PLACEMENT_3D('',#2075,#1703,#1704);
#1396=AXIS2_PLACEMENT_3D('',#2077,#1706,#1707);
#1397=AXIS2_PLACEMENT_3D('',#2078,#1708,#1709);
#1398=AXIS2_PLACEMENT_3D('',#2084,#1713,#1714);
#1399=AXIS2_PLACEMENT_3D('',#2090,#1718,#1719);
#1400=AXIS2_PLACEMENT_3D('',#2097,#1724,#1725);
#1401=AXIS2_PLACEMENT_3D('',#2101,#1728,#1729);
#1402=AXIS2_PLACEMENT_3D('',#2109,#1735,#1736);
#1403=AXIS2_PLACEMENT_3D('',#2110,#1737,#1738);
#1404=AXIS2_PLACEMENT_3D('',#2113,#1740,#1741);
#1405=AXIS2_PLACEMENT_3D('',#2114,#1742,#1743);
#1406=AXIS2_PLACEMENT_3D('',#2117,#1745,#1746);
#1407=AXIS2_PLACEMENT_3D('',#2118,#1747,#1748);
#1408=AXIS2_PLACEMENT_3D('',#2121,#1751,#1752);
#1409=AXIS2_PLACEMENT_3D('',#2122,#1753,#1754);
#1410=AXIS2_PLACEMENT_3D('',#2123,#1755,#1756);
#1411=DIRECTION('axis',(0.,0.,1.));
#1412=DIRECTION('refdir',(1.,0.,0.));
#1413=DIRECTION('center_axis',(0.,1.,0.));
#1414=DIRECTION('ref_axis',(-1.,0.,0.));
#1415=DIRECTION('center_axis',(0.,1.,0.));
#1416=DIRECTION('ref_axis',(-1.,0.,0.));
#1417=DIRECTION('center_axis',(0.,1.,0.));
#1418=DIRECTION('ref_axis',(-1.,0.,0.));
#1419=DIRECTION('center_axis',(0.,1.,0.));
#1420=DIRECTION('ref_axis',(-1.,0.,0.));
#1421=DIRECTION('center_axis',(0.,-1.,0.));
#1422=DIRECTION('ref_axis',(1.,0.,0.));
#1423=DIRECTION('center_axis',(0.,1.,0.));
#1424=DIRECTION('ref_axis',(0.975609756097561,0.,0.219512195121951));
#1425=DIRECTION('',(1.,0.,0.));
#1426=DIRECTION('center_axis',(0.,-1.,0.));
#1427=DIRECTION('ref_axis',(0.986206900207948,0.,0.165517219594308));
#1428=DIRECTION('',(1.,0.,0.));
#1429=DIRECTION('center_axis',(0.,0.,-1.));
#1430=DIRECTION('ref_axis',(-1.,0.,0.));
#1431=DIRECTION('',(0.,-1.,0.));
#1432=DIRECTION('',(0.,-1.,0.));
#1433=DIRECTION('',(-1.,0.,0.));
#1434=DIRECTION('',(0.,-1.,0.));
#1435=DIRECTION('center_axis',(0.,1.,0.));
#1436=DIRECTION('ref_axis',(0.986206900207948,0.,0.165517219594308));
#1437=DIRECTION('',(0.,-1.,0.));
#1438=DIRECTION('',(0.,-1.,0.));
#1439=DIRECTION('center_axis',(0.,1.,0.));
#1440=DIRECTION('ref_axis',(0.986206900207948,0.,0.165517219594308));
#1441=DIRECTION('',(0.,-1.,0.));
#1442=DIRECTION('center_axis',(0.,-1.,0.));
#1443=DIRECTION('ref_axis',(0.986206900207948,0.,0.165517219594308));
#1444=DIRECTION('center_axis',(0.,0.,-1.));
#1445=DIRECTION('ref_axis',(-1.,0.,0.));
#1446=DIRECTION('',(0.,1.,0.));
#1447=DIRECTION('',(-1.,0.,0.));
#1448=DIRECTION('center_axis',(0.,1.,0.));
#1449=DIRECTION('ref_axis',(0.975609756097561,0.,0.219512195121951));
#1450=DIRECTION('',(0.,-1.,0.));
#1451=DIRECTION('center_axis',(0.,-1.,0.));
#1452=DIRECTION('ref_axis',(0.975609756097561,0.,0.219512195121951));
#1453=DIRECTION('',(0.,1.,0.));
#1454=DIRECTION('center_axis',(0.,-1.,0.));
#1455=DIRECTION('ref_axis',(-0.975609756097561,0.,0.219512195121951));
#1456=DIRECTION('',(0.,-1.,0.));
#1457=DIRECTION('center_axis',(0.,1.,0.));
#1458=DIRECTION('ref_axis',(0.975609756097561,0.,0.219512195121951));
#1459=DIRECTION('',(0.,1.,0.));
#1460=DIRECTION('',(0.,-1.,0.));
#1461=DIRECTION('center_axis',(0.,1.,0.));
#1462=DIRECTION('ref_axis',(0.975609756097561,0.,0.219512195121951));
#1463=DIRECTION('',(0.,1.,0.));
#1464=DIRECTION('center_axis',(0.,-1.,0.));
#1465=DIRECTION('ref_axis',(-0.975609756097561,0.,0.219512195121951));
#1466=DIRECTION('',(0.,-1.,0.));
#1467=DIRECTION('center_axis',(0.,1.,0.));
#1468=DIRECTION('ref_axis',(0.975609756097561,0.,0.219512195121951));
#1469=DIRECTION('',(0.,1.,0.));
#1470=DIRECTION('center_axis',(0.,-1.,0.));
#1471=DIRECTION('ref_axis',(-0.975609756097561,0.,0.219512195121951));
#1472=DIRECTION('',(0.,1.,0.));
#1473=DIRECTION('center_axis',(0.,-1.,0.));
#1474=DIRECTION('ref_axis',(-0.975609756097561,0.,0.219512195121951));
#1475=DIRECTION('',(0.,-1.,0.));
#1476=DIRECTION('center_axis',(0.,1.,0.));
#1477=DIRECTION('ref_axis',(0.975609756097561,0.,0.219512195121951));
#1478=DIRECTION('',(0.,1.,0.));
#1479=DIRECTION('center_axis',(0.,-1.,0.));
#1480=DIRECTION('ref_axis',(0.975609756097561,0.,0.219512195121951));
#1481=DIRECTION('',(0.,-1.,0.));
#1482=DIRECTION('center_axis',(0.,1.,0.));
#1483=DIRECTION('ref_axis',(0.975609756097561,0.,0.219512195121951));
#1484=DIRECTION('',(0.,-1.,0.));
#1485=DIRECTION('center_axis',(0.,1.,0.));
#1486=DIRECTION('ref_axis',(0.975609756097561,0.,0.219512195121951));
#1487=DIRECTION('',(0.,1.,0.));
#1488=DIRECTION('center_axis',(0.,-1.,0.));
#1489=DIRECTION('ref_axis',(0.975609756097561,0.,0.219512195121951));
#1490=DIRECTION('center_axis',(0.,1.,0.));
#1491=DIRECTION('ref_axis',(0.,0.,1.));
#1492=DIRECTION('',(-1.,0.,0.));
#1493=DIRECTION('',(0.,0.,-1.));
#1494=DIRECTION('',(1.,0.,0.));
#1495=DIRECTION('',(0.,0.,1.));
#1496=DIRECTION('',(1.,0.,0.));
#1497=DIRECTION('',(0.,0.,-1.));
#1498=DIRECTION('',(1.,0.,0.));
#1499=DIRECTION('',(0.,0.,1.));
#1500=DIRECTION('center_axis',(1.,0.,0.));
#1501=DIRECTION('ref_axis',(0.,-1.,0.));
#1502=DIRECTION('',(0.,1.,0.));
#1503=DIRECTION('',(0.,0.,1.));
#1504=DIRECTION('',(0.,-1.,0.));
#1505=DIRECTION('center_axis',(0.,0.,-1.));
#1506=DIRECTION('ref_axis',(-1.,0.,0.));
#1507=DIRECTION('',(0.,-1.,0.));
#1508=DIRECTION('',(1.,0.,0.));
#1509=DIRECTION('',(0.,-1.,0.));
#1510=DIRECTION('',(1.,0.,0.));
#1511=DIRECTION('center_axis',(0.,0.,1.));
#1512=DIRECTION('ref_axis',(1.,0.,0.));
#1513=DIRECTION('',(0.,1.,0.));
#1514=DIRECTION('',(0.,1.,0.));
#1515=DIRECTION('',(-1.,0.,0.));
#1516=DIRECTION('',(0.,1.,0.));
#1517=DIRECTION('',(-1.,0.,0.));
#1518=DIRECTION('',(0.,1.,0.));
#1519=DIRECTION('',(1.,0.,0.));
#1520=DIRECTION('',(0.,1.,0.));
#1521=DIRECTION('',(-1.,0.,0.));
#1522=DIRECTION('center_axis',(0.,1.,0.));
#1523=DIRECTION('ref_axis',(0.,0.,1.));
#1524=DIRECTION('',(-5.55111512312578E-16,0.,1.));
#1525=DIRECTION('',(1.,0.,0.));
#1526=DIRECTION('',(0.,0.,-1.));
#1527=DIRECTION('',(1.,0.,0.));
#1528=DIRECTION('',(0.,0.,-1.));
#1529=DIRECTION('center_axis',(0.,1.,0.));
#1530=DIRECTION('ref_axis',(0.,0.,1.));
#1531=DIRECTION('',(1.,0.,0.));
#1532=DIRECTION('',(0.,0.,-1.));
#1533=DIRECTION('',(1.,0.,0.));
#1534=DIRECTION('',(0.,0.,1.));
#1535=DIRECTION('center_axis',(-1.,0.,0.));
#1536=DIRECTION('ref_axis',(0.,1.,0.));
#1537=DIRECTION('',(0.,1.,0.));
#1538=DIRECTION('',(0.,1.,0.));
#1539=DIRECTION('',(0.,-1.,0.));
#1540=DIRECTION('',(0.,0.,-1.));
#1541=DIRECTION('center_axis',(0.,0.,1.));
#1542=DIRECTION('ref_axis',(1.,0.,0.));
#1543=DIRECTION('',(0.,1.,0.));
#1544=DIRECTION('',(1.,0.,0.));
#1545=DIRECTION('center_axis',(0.,0.,-1.));
#1546=DIRECTION('ref_axis',(1.,0.,0.));
#1547=DIRECTION('',(-1.,0.,0.));
#1548=DIRECTION('',(1.,0.,0.));
#1549=DIRECTION('',(0.,-1.,0.));
#1550=DIRECTION('center_axis',(-1.,0.,0.));
#1551=DIRECTION('ref_axis',(0.,0.,-1.));
#1552=DIRECTION('',(0.,0.,1.));
#1553=DIRECTION('',(0.,0.,-1.));
#1554=DIRECTION('',(0.,-1.,0.));
#1555=DIRECTION('center_axis',(0.,0.,1.));
#1556=DIRECTION('ref_axis',(-1.,0.,0.));
#1557=DIRECTION('',(1.,0.,0.));
#1558=DIRECTION('',(-1.,0.,0.));
#1559=DIRECTION('center_axis',(0.,1.,0.));
#1560=DIRECTION('ref_axis',(-1.,0.,0.));
#1561=DIRECTION('center_axis',(0.,1.,0.));
#1562=DIRECTION('ref_axis',(-1.,0.,0.));
#1563=DIRECTION('center_axis',(0.,0.,-1.));
#1564=DIRECTION('ref_axis',(1.,0.,0.));
#1565=DIRECTION('',(1.,0.,0.));
#1566=DIRECTION('',(0.,-1.,0.));
#1567=DIRECTION('',(1.,0.,0.));
#1568=DIRECTION('center_axis',(1.,0.,0.));
#1569=DIRECTION('ref_axis',(0.,0.,1.));
#1570=DIRECTION('',(0.,0.,1.));
#1571=DIRECTION('',(0.,0.,1.));
#1572=DIRECTION('center_axis',(0.,1.,0.));
#1573=DIRECTION('ref_axis',(-1.,0.,0.));
#1574=DIRECTION('center_axis',(0.,1.,0.));
#1575=DIRECTION('ref_axis',(-1.,0.,0.));
#1576=DIRECTION('center_axis',(0.,1.,0.));
#1577=DIRECTION('ref_axis',(-1.,0.,0.));
#1578=DIRECTION('',(1.,0.,0.));
#1579=DIRECTION('',(0.,0.,-1.));
#1580=DIRECTION('',(-1.,0.,0.));
#1581=DIRECTION('center_axis',(0.,1.,0.));
#1582=DIRECTION('ref_axis',(-1.,0.,0.));
#1583=DIRECTION('',(0.,0.,1.));
#1584=DIRECTION('',(1.,0.,0.));
#1585=DIRECTION('center_axis',(0.,0.,1.));
#1586=DIRECTION('ref_axis',(-1.,0.,0.));
#1587=DIRECTION('',(0.,-1.,0.));
#1588=DIRECTION('',(-1.,0.,0.));
#1589=DIRECTION('center_axis',(0.,0.,-1.));
#1590=DIRECTION('ref_axis',(1.,0.,0.));
#1591=DIRECTION('',(0.,-1.,0.));
#1592=DIRECTION('',(1.,0.,0.));
#1593=DIRECTION('center_axis',(1.,0.,0.));
#1594=DIRECTION('ref_axis',(0.,0.,1.));
#1595=DIRECTION('',(0.,0.,1.));
#1596=DIRECTION('center_axis',(0.,1.,0.));
#1597=DIRECTION('ref_axis',(-1.,0.,0.));
#1598=DIRECTION('center_axis',(0.,0.,-1.));
#1599=DIRECTION('ref_axis',(1.,0.,0.));
#1600=DIRECTION('',(1.,0.,0.));
#1601=DIRECTION('',(0.,-1.,0.));
#1602=DIRECTION('center_axis',(-1.,0.,0.));
#1603=DIRECTION('ref_axis',(0.,0.,-1.));
#1604=DIRECTION('',(0.,0.,-1.));
#1605=DIRECTION('center_axis',(0.,1.,0.));
#1606=DIRECTION('ref_axis',(-1.,0.,0.));
#1607=DIRECTION('center_axis',(0.,1.,0.));
#1608=DIRECTION('ref_axis',(-1.,0.,0.));
#1609=DIRECTION('',(1.,0.,0.));
#1610=DIRECTION('',(0.,0.,-1.));
#1611=DIRECTION('',(-1.,0.,0.));
#1612=DIRECTION('center_axis',(0.,1.,0.));
#1613=DIRECTION('ref_axis',(-1.,0.,0.));
#1614=DIRECTION('',(0.,0.,1.));
#1615=DIRECTION('',(1.,0.,0.));
#1616=DIRECTION('center_axis',(0.,0.,1.));
#1617=DIRECTION('ref_axis',(-1.,0.,0.));
#1618=DIRECTION('',(0.,-1.,0.));
#1619=DIRECTION('',(-1.,0.,0.));
#1620=DIRECTION('center_axis',(0.,0.,-1.));
#1621=DIRECTION('ref_axis',(1.,0.,0.));
#1622=DIRECTION('',(0.,-1.,0.));
#1623=DIRECTION('',(1.,0.,0.));
#1624=DIRECTION('center_axis',(0.,1.,0.));
#1625=DIRECTION('ref_axis',(0.,0.,1.));
#1626=DIRECTION('',(0.,0.,-1.));
#1627=DIRECTION('',(-1.,0.,0.));
#1628=DIRECTION('',(-1.49765329190495E-16,0.,-1.));
#1629=DIRECTION('',(1.,0.,0.));
#1630=DIRECTION('',(0.,0.,1.));
#1631=DIRECTION('',(0.,0.,-1.));
#1632=DIRECTION('',(0.,0.,1.));
#1633=DIRECTION('',(1.,0.,0.));
#1634=DIRECTION('',(0.,0.,1.));
#1635=DIRECTION('center_axis',(1.,0.,0.));
#1636=DIRECTION('ref_axis',(0.,0.,1.));
#1637=DIRECTION('',(0.,0.,1.));
#1638=DIRECTION('center_axis',(0.,0.,-1.));
#1639=DIRECTION('ref_axis',(1.,0.,0.));
#1640=DIRECTION('',(1.,0.,0.));
#1641=DIRECTION('',(0.,-1.,0.));
#1642=DIRECTION('center_axis',(-1.,0.,0.));
#1643=DIRECTION('ref_axis',(0.,0.,-1.));
#1644=DIRECTION('',(0.,0.,-1.));
#1645=DIRECTION('center_axis',(0.,1.,0.));
#1646=DIRECTION('ref_axis',(-1.,0.,0.));
#1647=DIRECTION('center_axis',(0.,1.,0.));
#1648=DIRECTION('ref_axis',(-1.,0.,0.));
#1649=DIRECTION('center_axis',(1.,0.,0.));
#1650=DIRECTION('ref_axis',(0.,0.,-1.));
#1651=DIRECTION('',(0.,0.,-1.));
#1652=DIRECTION('',(0.,1.,0.));
#1653=DIRECTION('',(0.,-8.94069768327704E-9,1.));
#1654=DIRECTION('center_axis',(-1.,0.,0.));
#1655=DIRECTION('ref_axis',(0.,0.,1.));
#1656=DIRECTION('',(0.,0.,1.));
#1657=DIRECTION('',(0.,1.,0.));
#1658=DIRECTION('',(0.,-1.,0.));
#1659=DIRECTION('',(0.,0.,1.));
#1660=DIRECTION('center_axis',(1.,0.,0.));
#1661=DIRECTION('ref_axis',(0.,0.,-1.));
#1662=DIRECTION('',(0.,0.,-1.));
#1663=DIRECTION('center_axis',(1.,0.,0.));
#1664=DIRECTION('ref_axis',(0.,0.,-1.));
#1665=DIRECTION('',(0.,0.,-1.));
#1666=DIRECTION('center_axis',(1.,0.,0.));
#1667=DIRECTION('ref_axis',(0.,0.,-1.));
#1668=DIRECTION('',(0.,1.,0.));
#1669=DIRECTION('',(0.,0.,1.));
#1670=DIRECTION('',(0.,1.,0.));
#1671=DIRECTION('',(0.,0.,-1.));
#1672=DIRECTION('center_axis',(0.,-1.,0.));
#1673=DIRECTION('ref_axis',(-1.,0.,0.));
#1674=DIRECTION('center_axis',(0.,-1.,0.));
#1675=DIRECTION('ref_axis',(-1.,0.,0.));
#1676=DIRECTION('',(0.,-1.,0.));
#1677=DIRECTION('center_axis',(0.,-1.,0.));
#1678=DIRECTION('ref_axis',(-1.,0.,0.));
#1679=DIRECTION('center_axis',(0.,1.,0.));
#1680=DIRECTION('ref_axis',(-1.,0.,0.));
#1681=DIRECTION('center_axis',(0.,-1.,0.));
#1682=DIRECTION('ref_axis',(-1.,0.,0.));
#1683=DIRECTION('center_axis',(0.,-1.,0.));
#1684=DIRECTION('ref_axis',(-1.,0.,0.));
#1685=DIRECTION('',(0.,-1.,0.));
#1686=DIRECTION('center_axis',(0.,-1.,0.));
#1687=DIRECTION('ref_axis',(-1.,0.,0.));
#1688=DIRECTION('center_axis',(0.,1.,0.));
#1689=DIRECTION('ref_axis',(-1.,0.,0.));
#1690=DIRECTION('center_axis',(0.,1.,0.));
#1691=DIRECTION('ref_axis',(0.,0.,1.));
#1692=DIRECTION('',(0.,0.,1.));
#1693=DIRECTION('',(1.,0.,0.));
#1694=DIRECTION('',(1.,0.,0.));
#1695=DIRECTION('center_axis',(0.,0.,-1.));
#1696=DIRECTION('ref_axis',(-1.,0.,0.));
#1697=DIRECTION('',(0.,-1.,0.));
#1698=DIRECTION('center_axis',(0.,0.,-1.));
#1699=DIRECTION('ref_axis',(-1.,0.,0.));
#1700=DIRECTION('',(0.,-1.,0.));
#1701=DIRECTION('center_axis',(1.,0.,0.));
#1702=DIRECTION('ref_axis',(0.,-1.,0.));
#1703=DIRECTION('center_axis',(-1.,0.,0.));
#1704=DIRECTION('ref_axis',(0.,1.,0.));
#1705=DIRECTION('',(0.,1.,0.));
#1706=DIRECTION('center_axis',(0.,0.,-1.));
#1707=DIRECTION('ref_axis',(-1.,0.,0.));
#1708=DIRECTION('center_axis',(0.,-1.,-8.94069768327704E-9));
#1709=DIRECTION('ref_axis',(0.,-8.94069768327704E-9,1.));
#1710=DIRECTION('',(1.,0.,0.));
#1711=DIRECTION('',(0.,-8.94069768327704E-9,1.));
#1712=DIRECTION('',(-1.,0.,0.));
#1713=DIRECTION('center_axis',(-1.,0.,0.));
#1714=DIRECTION('ref_axis',(0.,0.,1.));
#1715=DIRECTION('',(0.,0.,-1.));
#1716=DIRECTION('',(0.,1.,0.));
#1717=DIRECTION('',(0.,-1.,0.));
#1718=DIRECTION('center_axis',(0.,0.,1.));
#1719=DIRECTION('ref_axis',(1.,0.,0.));
#1720=DIRECTION('',(1.,0.,0.));
#1721=DIRECTION('',(0.,-1.,0.));
#1722=DIRECTION('',(0.,-1.,0.));
#1723=DIRECTION('',(-1.,0.,0.));
#1724=DIRECTION('center_axis',(0.,1.,0.));
#1725=DIRECTION('ref_axis',(0.,0.,1.));
#1726=DIRECTION('',(-1.,0.,0.));
#1727=DIRECTION('',(0.,0.,1.));
#1728=DIRECTION('center_axis',(0.,0.,-1.));
#1729=DIRECTION('ref_axis',(-1.,0.,0.));
#1730=DIRECTION('',(1.,0.,0.));
#1731=DIRECTION('',(-1.,0.,4.91249134880027E-17));
#1732=DIRECTION('',(0.,-1.,0.));
#1733=DIRECTION('',(-1.,0.,0.));
#1734=DIRECTION('',(0.,1.,0.));
#1735=DIRECTION('center_axis',(1.,0.,0.));
#1736=DIRECTION('ref_axis',(0.,0.,-1.));
#1737=DIRECTION('center_axis',(0.,-1.,0.));
#1738=DIRECTION('ref_axis',(-1.,0.,0.));
#1739=DIRECTION('',(0.,1.,0.));
#1740=DIRECTION('center_axis',(0.,1.,0.));
#1741=DIRECTION('ref_axis',(-1.,0.,0.));
#1742=DIRECTION('center_axis',(0.,-1.,0.));
#1743=DIRECTION('ref_axis',(-1.,0.,0.));
#1744=DIRECTION('',(0.,1.,0.));
#1745=DIRECTION('center_axis',(0.,1.,0.));
#1746=DIRECTION('ref_axis',(-1.,0.,0.));
#1747=DIRECTION('center_axis',(-1.,0.,0.));
#1748=DIRECTION('ref_axis',(0.,0.,1.));
#1749=DIRECTION('',(0.,0.,1.));
#1750=DIRECTION('',(0.,0.,-1.));
#1751=DIRECTION('center_axis',(0.,-1.,0.));
#1752=DIRECTION('ref_axis',(0.,0.,-1.));
#1753=DIRECTION('center_axis',(0.,-1.,0.));
#1754=DIRECTION('ref_axis',(0.,0.,-1.));
#1755=DIRECTION('center_axis',(0.,1.,0.));
#1756=DIRECTION('ref_axis',(-1.,0.,0.));
#1757=CARTESIAN_POINT('',(0.,0.,0.));
#1758=CARTESIAN_POINT('Origin',(61.999999948591,28.,3.84999998882413));
#1759=CARTESIAN_POINT('',(61.4500000335276,28.,0.));
#1760=CARTESIAN_POINT('Origin',(60.5000000335276,28.,0.));
#1761=CARTESIAN_POINT('Origin',(61.999999948591,28.,3.84999998882413));
#1762=CARTESIAN_POINT('',(64.4499999664724,28.,0.));
#1763=CARTESIAN_POINT('Origin',(63.4999999664724,28.,0.));
#1764=CARTESIAN_POINT('Origin',(62.,13.,6.09999988377094));
#1765=CARTESIAN_POINT('',(57.,13.,2.99999988377095));
#1766=CARTESIAN_POINT('',(67.,13.,2.99999988377095));
#1767=CARTESIAN_POINT('Origin',(62.,13.,1.87499988377094));
#1768=CARTESIAN_POINT('',(68.4999998636544,13.,2.99999988377095));
#1769=CARTESIAN_POINT('',(62.,13.,2.99999988377095));
#1770=CARTESIAN_POINT('',(55.5000001363456,13.,2.99999988377095));
#1771=CARTESIAN_POINT('Origin',(62.,13.,1.9090909633724));
#1772=CARTESIAN_POINT('',(62.,13.,2.99999988377095));
#1773=CARTESIAN_POINT('Origin',(62.,24.5,2.99999988377095));
#1774=CARTESIAN_POINT('',(55.5000001363456,20.2,2.99999988377095));
#1775=CARTESIAN_POINT('',(55.5000001363456,16.,2.99999988377095));
#1776=CARTESIAN_POINT('',(55.5000001363456,32.5,2.99999988377095));
#1777=CARTESIAN_POINT('',(55.5000001363456,32.5,2.99999988377095));
#1778=CARTESIAN_POINT('',(57.,32.5,2.99999988377095));
#1779=CARTESIAN_POINT('',(61.9999999742955,32.5,2.99999988377095));
#1780=CARTESIAN_POINT('',(57.,16.,2.99999988377095));
#1781=CARTESIAN_POINT('Origin',(62.,15.,1.9090909633724));
#1782=CARTESIAN_POINT('',(68.4999998636544,32.5,2.99999988377095));
#1783=CARTESIAN_POINT('',(68.4999998636544,15.,2.99999988377095));
#1784=CARTESIAN_POINT('',(68.4999998636544,34.,2.99999988377095));
#1785=CARTESIAN_POINT('',(68.4999998636544,15.,2.99999988377094));
#1786=CARTESIAN_POINT('',(58.0000001363456,34.,7.14741909273552));
#1787=CARTESIAN_POINT('Origin',(62.,34.,1.9090909633724));
#1788=CARTESIAN_POINT('',(58.0000001363456,20.2,7.14741909273552));
#1789=CARTESIAN_POINT('',(58.0000001363456,15.,7.14741909273552));
#1790=CARTESIAN_POINT('Origin',(62.,20.2,1.9090909633724));
#1791=CARTESIAN_POINT('Origin',(62.,24.5,2.99999988377095));
#1792=CARTESIAN_POINT('',(67.,32.5,2.99999988377095));
#1793=CARTESIAN_POINT('',(67.,28.75,2.99999988377095));
#1794=CARTESIAN_POINT('',(61.9999999742955,32.5,2.99999988377095));
#1795=CARTESIAN_POINT('Origin',(62.,15.,1.87499988377094));
#1796=CARTESIAN_POINT('',(57.,34.,2.99999988377094));
#1797=CARTESIAN_POINT('',(57.,15.,2.99999988377095));
#1798=CARTESIAN_POINT('',(67.,34.,2.99999988377095));
#1799=CARTESIAN_POINT('Origin',(62.,34.,1.87499988377094));
#1800=CARTESIAN_POINT('',(67.,15.,2.99999988377095));
#1801=CARTESIAN_POINT('',(66.0349510244958,33.,5.03487254416736));
#1802=CARTESIAN_POINT('',(64.9919544738246,33.,6.03598936063355));
#1803=CARTESIAN_POINT('Origin',(62.,33.,1.87499988377094));
#1804=CARTESIAN_POINT('',(64.9919544738246,32.,6.03598936063355));
#1805=CARTESIAN_POINT('',(64.9919544738245,15.,6.03598936063355));
#1806=CARTESIAN_POINT('',(66.0349510244958,32.,5.03487254416736));
#1807=CARTESIAN_POINT('Origin',(62.,32.,1.87499988377094));
#1808=CARTESIAN_POINT('',(66.0349510244958,15.,5.03487254416736));
#1809=CARTESIAN_POINT('',(57.9650489755042,33.,5.03487254416736));
#1810=CARTESIAN_POINT('',(57.9650489755042,32.,5.03487254416736));
#1811=CARTESIAN_POINT('',(57.9650489755042,15.,5.03487254416736));
#1812=CARTESIAN_POINT('',(59.0150489755042,32.,6.04101625212115));
#1813=CARTESIAN_POINT('Origin',(62.,32.,1.87499988377094));
#1814=CARTESIAN_POINT('',(59.0150489755042,33.,6.04101625212115));
#1815=CARTESIAN_POINT('',(59.0150489755042,15.,6.04101625212115));
#1816=CARTESIAN_POINT('Origin',(62.,33.,1.87499988377094));
#1817=CARTESIAN_POINT('',(64.9919544738246,27.,6.03598936063355));
#1818=CARTESIAN_POINT('',(64.9919544738246,26.,6.03598936063355));
#1819=CARTESIAN_POINT('',(64.9919544738245,15.,6.03598936063355));
#1820=CARTESIAN_POINT('',(66.0349510244958,26.,5.03487254416736));
#1821=CARTESIAN_POINT('Origin',(62.,26.,1.87499988377094));
#1822=CARTESIAN_POINT('',(66.0349510244958,27.,5.03487254416736));
#1823=CARTESIAN_POINT('',(66.0349510244958,15.,5.03487254416736));
#1824=CARTESIAN_POINT('Origin',(62.,27.,1.87499988377094));
#1825=CARTESIAN_POINT('',(59.0150489755042,26.,6.04101625212115));
#1826=CARTESIAN_POINT('',(59.0150489755042,27.,6.04101625212115));
#1827=CARTESIAN_POINT('',(59.0150489755042,15.,6.04101625212115));
#1828=CARTESIAN_POINT('',(57.9650489755042,27.,5.03487254416736));
#1829=CARTESIAN_POINT('Origin',(62.,27.,1.87499988377094));
#1830=CARTESIAN_POINT('',(57.9650489755042,26.,5.03487254416736));
#1831=CARTESIAN_POINT('',(57.9650489755042,15.,5.03487254416736));
#1832=CARTESIAN_POINT('Origin',(62.,26.,1.87499988377094));
#1833=CARTESIAN_POINT('',(59.0150489755042,20.,6.04101625212115));
#1834=CARTESIAN_POINT('',(59.0150489755042,21.,6.04101625212115));
#1835=CARTESIAN_POINT('',(59.0150489755042,15.,6.04101625212115));
#1836=CARTESIAN_POINT('',(57.9650489755042,21.,5.03487254416736));
#1837=CARTESIAN_POINT('Origin',(62.,21.,1.87499988377094));
#1838=CARTESIAN_POINT('',(57.9650489755042,20.,5.03487254416736));
#1839=CARTESIAN_POINT('',(57.9650489755042,15.,5.03487254416736));
#1840=CARTESIAN_POINT('Origin',(62.,20.,1.87499988377094));
#1841=CARTESIAN_POINT('',(64.9919544738246,21.,6.03598936063355));
#1842=CARTESIAN_POINT('',(64.9919544738246,20.,6.03598936063355));
#1843=CARTESIAN_POINT('',(64.9919544738245,15.,6.03598936063355));
#1844=CARTESIAN_POINT('',(66.0349510244958,20.,5.03487254416736));
#1845=CARTESIAN_POINT('Origin',(62.,20.,1.87499988377094));
#1846=CARTESIAN_POINT('',(66.0349510244958,21.,5.03487254416736));
#1847=CARTESIAN_POINT('',(66.0349510244958,15.,5.03487254416736));
#1848=CARTESIAN_POINT('Origin',(62.,21.,1.87499988377094));
#1849=CARTESIAN_POINT('Origin',(57.0000001363456,41.,10.6999999329448));
#1850=CARTESIAN_POINT('',(66.9999998636544,41.,9.19999993294478));
#1851=CARTESIAN_POINT('',(57.0000001363456,41.,9.19999993294478));
#1852=CARTESIAN_POINT('',(61.4250000681728,41.,9.19999993294478));
#1853=CARTESIAN_POINT('',(66.9999998636544,41.,11.1999999329448));
#1854=CARTESIAN_POINT('',(66.9999998636544,41.,10.6999999329448));
#1855=CARTESIAN_POINT('',(64.9999998636544,41.,11.1999999329448));
#1856=CARTESIAN_POINT('',(56.4500001363456,41.,11.1999999329448));
#1857=CARTESIAN_POINT('',(64.9999998636544,41.,10.6999999329448));
#1858=CARTESIAN_POINT('',(64.9999998636544,41.,10.6999999329448));
#1859=CARTESIAN_POINT('',(59.0000001363456,41.,10.6999999329448));
#1860=CARTESIAN_POINT('',(59.5000000681728,41.,10.6999999329448));
#1861=CARTESIAN_POINT('',(59.0000001363456,41.,11.1999999329448));
#1862=CARTESIAN_POINT('',(59.0000001363456,41.,10.6999999329448));
#1863=CARTESIAN_POINT('',(57.0000001363456,41.,11.1999999329448));
#1864=CARTESIAN_POINT('',(56.4500001363456,41.,11.1999999329448));
#1865=CARTESIAN_POINT('',(57.0000001363456,41.,10.6999999329448));
#1866=CARTESIAN_POINT('Origin',(64.9999998636544,34.,10.6999999329448));
#1867=CARTESIAN_POINT('',(64.9999998636544,42.5,11.1999999329448));
#1868=CARTESIAN_POINT('',(64.9999998636544,33.5,11.1999999329448));
#1869=CARTESIAN_POINT('',(64.9999998636544,42.5,10.6999999329448));
#1870=CARTESIAN_POINT('',(64.9999998636544,42.5,10.6999999329448));
#1871=CARTESIAN_POINT('',(64.9999998636544,29.675,10.6999999329448));
#1872=CARTESIAN_POINT('Origin',(55.9000001363456,33.,11.1999999329448));
#1873=CARTESIAN_POINT('',(66.9999998636544,20.2,11.1999999329448));
#1874=CARTESIAN_POINT('',(66.9999998636544,32.75,11.1999999329448));
#1875=CARTESIAN_POINT('',(68.4999998636544,20.2,11.1999999329448));
#1876=CARTESIAN_POINT('',(58.9500000424683,20.2,11.1999999329448));
#1877=CARTESIAN_POINT('',(68.4999998636544,42.5,11.1999999329448));
#1878=CARTESIAN_POINT('',(68.4999998636544,33.,11.1999999329448));
#1879=CARTESIAN_POINT('',(64.9999998636544,42.5,11.1999999329448));
#1880=CARTESIAN_POINT('Origin',(65.85,33.,9.19999993294478));
#1881=CARTESIAN_POINT('',(66.9999998636544,26.7,9.19999993294478));
#1882=CARTESIAN_POINT('',(66.9999998636544,32.75,9.19999993294478));
#1883=CARTESIAN_POINT('',(57.0000001363456,34.,9.19999988377095));
#1884=CARTESIAN_POINT('',(57.0000001363456,25.6,9.19999993294478));
#1885=CARTESIAN_POINT('',(55.5000001363456,34.,9.19999988377095));
#1886=CARTESIAN_POINT('',(63.925,34.,9.19999993294478));
#1887=CARTESIAN_POINT('',(55.5000001363456,42.5,9.19999993294478));
#1888=CARTESIAN_POINT('',(55.5000001363456,34.,9.19999993294478));
#1889=CARTESIAN_POINT('',(68.5000000968575,42.5,9.19999993294478));
#1890=CARTESIAN_POINT('',(66.,42.5,9.19999993294478));
#1891=CARTESIAN_POINT('',(68.4999998636544,20.2,9.19999988377095));
#1892=CARTESIAN_POINT('',(68.5000000968575,34.,9.19999993294478));
#1893=CARTESIAN_POINT('',(58.0000001363456,20.2,9.19999988377095));
#1894=CARTESIAN_POINT('',(63.9999999061227,20.2,9.19999988377095));
#1895=CARTESIAN_POINT('',(58.0000001363456,26.7,9.19999993294478));
#1896=CARTESIAN_POINT('',(58.0000001363456,15.,9.19999988377095));
#1897=CARTESIAN_POINT('',(64.4999999318272,26.7,9.19999993294478));
#1898=CARTESIAN_POINT('Origin',(62.0000001166016,42.5,4.59999998882413));
#1899=CARTESIAN_POINT('',(55.5000001363456,42.5,11.1999999329448));
#1900=CARTESIAN_POINT('',(55.5000001363456,42.5,9.19999993294478));
#1901=CARTESIAN_POINT('',(59.0000001363456,42.5,11.1999999329448));
#1902=CARTESIAN_POINT('',(55.5000001363456,42.5,11.1999999329448));
#1903=CARTESIAN_POINT('',(59.0000001363456,42.5,10.6999999329448));
#1904=CARTESIAN_POINT('',(59.0000001363456,42.5,11.1999999329448));
#1905=CARTESIAN_POINT('',(59.0000001363456,42.5,10.6999999329448));
#1906=CARTESIAN_POINT('',(68.4999998636544,42.5,11.1999999329448));
#1907=CARTESIAN_POINT('Origin',(66.9999998636544,26.7,10.6999999329448));
#1908=CARTESIAN_POINT('',(57.0000001363456,26.7,9.19999993294478));
#1909=CARTESIAN_POINT('',(61.25,26.7,9.19999988377095));
#1910=CARTESIAN_POINT('',(57.0000001363456,26.7,10.6999999329448));
#1911=CARTESIAN_POINT('',(57.0000001363456,26.7,10.6999999329448));
#1912=CARTESIAN_POINT('',(66.9999998636544,26.7,10.6999999329448));
#1913=CARTESIAN_POINT('',(64.4999999318272,26.7,10.6999999329448));
#1914=CARTESIAN_POINT('',(66.9999998636544,26.7,10.6999999329448));
#1915=CARTESIAN_POINT('Origin',(57.0000001363456,18.2,10.6999999329448));
#1916=CARTESIAN_POINT('',(57.0000001363456,20.2,10.6999999329448));
#1917=CARTESIAN_POINT('',(57.0000001363456,18.2,10.6999999329448));
#1918=CARTESIAN_POINT('',(57.0000001363456,25.6,9.19999993294478));
#1919=CARTESIAN_POINT('',(57.0000001363456,20.2,11.1999999329448));
#1920=CARTESIAN_POINT('',(57.0000001363456,25.6,11.1999999329448));
#1921=CARTESIAN_POINT('',(57.0000001363456,20.2,7.27499996088446));
#1922=CARTESIAN_POINT('Origin',(55.5000001363456,15.,9.19999988377095));
#1923=CARTESIAN_POINT('',(58.0000001363456,34.,9.19999988377095));
#1924=CARTESIAN_POINT('',(58.0000001363456,15.,9.19999988377095));
#1925=CARTESIAN_POINT('',(58.0000001363456,34.,9.19999988377095));
#1926=CARTESIAN_POINT('Origin',(64.9849510244958,21.,5.03487254416736));
#1927=CARTESIAN_POINT('',(64.9849510244958,21.,5.03487254416736));
#1928=CARTESIAN_POINT('',(66.0349510244958,21.,5.03487254416736));
#1929=CARTESIAN_POINT('',(64.9849510244958,20.,5.03487254416736));
#1930=CARTESIAN_POINT('',(66.0349510244958,20.,5.03487254416736));
#1931=CARTESIAN_POINT('',(64.9849510244958,21.,5.03487254416736));
#1932=CARTESIAN_POINT('Origin',(64.9849510244958,21.,6.03598936063355));
#1933=CARTESIAN_POINT('',(64.9849510244958,21.,6.03598936063355));
#1934=CARTESIAN_POINT('',(64.9849510244958,21.,5.03487254416736));
#1935=CARTESIAN_POINT('',(64.9849510244958,20.,6.03598936063355));
#1936=CARTESIAN_POINT('',(64.9849510244958,20.,5.03487254416736));
#1937=CARTESIAN_POINT('',(64.9849510244958,21.,6.03598936063355));
#1938=CARTESIAN_POINT('Origin',(64.9919544738246,21.,6.03598936063355));
#1939=CARTESIAN_POINT('',(64.9849510244958,21.,6.03598936063355));
#1940=CARTESIAN_POINT('',(64.9849510244958,20.,6.03598936063355));
#1941=CARTESIAN_POINT('Origin',(62.,21.,3.59999996423721));
#1942=CARTESIAN_POINT('Origin',(62.,20.,3.59999996423721));
#1943=CARTESIAN_POINT('Origin',(57.9650489755042,21.,5.03487254416736));
#1944=CARTESIAN_POINT('',(59.0150489755042,21.,5.03487254416736));
#1945=CARTESIAN_POINT('',(57.9650489755042,21.,5.03487254416736));
#1946=CARTESIAN_POINT('',(59.0150489755042,20.,5.03487254416736));
#1947=CARTESIAN_POINT('',(59.0150489755042,21.,5.03487254416736));
#1948=CARTESIAN_POINT('',(57.9650489755042,20.,5.03487254416736));
#1949=CARTESIAN_POINT('Origin',(59.0150489755042,21.,5.03487254416736));
#1950=CARTESIAN_POINT('',(59.0150489755042,21.,5.03487254416736));
#1951=CARTESIAN_POINT('',(59.0150489755042,20.,5.03487254416736));
#1952=CARTESIAN_POINT('Origin',(62.,21.,3.59999996423721));
#1953=CARTESIAN_POINT('Origin',(62.,20.,3.59999996423721));
#1954=CARTESIAN_POINT('Origin',(62.,27.,3.59999996423721));
#1955=CARTESIAN_POINT('',(64.9849510244958,27.,5.03487254416736));
#1956=CARTESIAN_POINT('',(63.4924755122479,27.,5.03487254416736));
#1957=CARTESIAN_POINT('',(64.9849510244958,27.,6.03598936063355));
#1958=CARTESIAN_POINT('',(64.9849510244958,27.,4.81799466243538));
#1959=CARTESIAN_POINT('',(63.4959772369123,27.,6.03598936063355));
#1960=CARTESIAN_POINT('Origin',(62.,27.,3.59999996423721));
#1961=CARTESIAN_POINT('',(59.0150489755042,27.,5.03487254416736));
#1962=CARTESIAN_POINT('',(59.0150489755042,27.,4.31743625420229));
#1963=CARTESIAN_POINT('',(59.9825244877521,27.,5.03487254416736));
#1964=CARTESIAN_POINT('Origin',(64.9919544738246,28.,6.03598936063355));
#1965=CARTESIAN_POINT('',(64.9849510244958,26.,6.03598936063355));
#1966=CARTESIAN_POINT('',(64.9849510244958,28.,6.03598936063355));
#1967=CARTESIAN_POINT('',(64.9849510244958,26.,6.03598936063355));
#1968=CARTESIAN_POINT('Origin',(57.9650489755042,28.,5.03487254416736));
#1969=CARTESIAN_POINT('',(59.0150489755042,26.,5.03487254416736));
#1970=CARTESIAN_POINT('',(59.0150489755042,28.,5.03487254416736));
#1971=CARTESIAN_POINT('',(57.9650489755042,26.,5.03487254416736));
#1972=CARTESIAN_POINT('Origin',(59.0150489755042,28.,5.03487254416736));
#1973=CARTESIAN_POINT('',(59.0150489755042,26.,5.03487254416736));
#1974=CARTESIAN_POINT('Origin',(62.,26.,3.59999996423721));
#1975=CARTESIAN_POINT('Origin',(64.9849510244958,28.,5.03487254416736));
#1976=CARTESIAN_POINT('',(64.9849510244958,26.,5.03487254416736));
#1977=CARTESIAN_POINT('',(66.0349510244958,26.,5.03487254416736));
#1978=CARTESIAN_POINT('',(64.9849510244958,28.,5.03487254416736));
#1979=CARTESIAN_POINT('Origin',(64.9849510244958,28.,6.03598936063355));
#1980=CARTESIAN_POINT('',(64.9849510244958,26.,5.03487254416736));
#1981=CARTESIAN_POINT('Origin',(62.,26.,3.59999996423721));
#1982=CARTESIAN_POINT('Origin',(62.,33.,3.59999996423721));
#1983=CARTESIAN_POINT('',(64.9849510244958,33.,5.03487254416736));
#1984=CARTESIAN_POINT('',(63.4924755122479,33.,5.03487254416736));
#1985=CARTESIAN_POINT('',(64.9849510244958,33.,6.03598936063355));
#1986=CARTESIAN_POINT('',(64.9849510244958,33.,4.81799466243538));
#1987=CARTESIAN_POINT('',(63.4959772369123,33.,6.03598936063355));
#1988=CARTESIAN_POINT('Origin',(62.,33.,3.59999996423721));
#1989=CARTESIAN_POINT('',(59.0150489755042,33.,5.03487254416736));
#1990=CARTESIAN_POINT('',(59.0150489755042,33.,4.31743625420229));
#1991=CARTESIAN_POINT('',(59.9825244877521,33.,5.03487254416736));
#1992=CARTESIAN_POINT('Origin',(64.9919544738246,34.,6.03598936063355));
#1993=CARTESIAN_POINT('',(64.9849510244958,32.,6.03598936063355));
#1994=CARTESIAN_POINT('',(64.9849510244958,34.,6.03598936063355));
#1995=CARTESIAN_POINT('',(64.9849510244958,32.,6.03598936063355));
#1996=CARTESIAN_POINT('Origin',(57.9650489755042,34.,5.03487254416736));
#1997=CARTESIAN_POINT('',(59.0150489755042,32.,5.03487254416736));
#1998=CARTESIAN_POINT('',(59.0150489755042,34.,5.03487254416736));
#1999=CARTESIAN_POINT('',(57.9650489755042,32.,5.03487254416736));
#2000=CARTESIAN_POINT('Origin',(61.999999948591,34.,3.84999998882413));
#2001=CARTESIAN_POINT('',(57.,34.,1.1));
#2002=CARTESIAN_POINT('',(57.,34.,4.92499993629754));
#2003=CARTESIAN_POINT('',(58.0000001363456,34.,1.1));
#2004=CARTESIAN_POINT('',(55.7000001363456,34.,1.1));
#2005=CARTESIAN_POINT('',(58.0000001363456,34.,-1.99999995529652));
#2006=CARTESIAN_POINT('',(58.0000001363456,34.,1.1));
#2007=CARTESIAN_POINT('',(55.5000001363456,34.,-1.99999995529652));
#2008=CARTESIAN_POINT('',(58.5250000849366,34.,-1.99999995529652));
#2009=CARTESIAN_POINT('',(55.5000001363456,34.,9.19999988377095));
#2010=CARTESIAN_POINT('',(58.0000001363456,34.,2.99999988377095));
#2011=CARTESIAN_POINT('',(68.4999998636544,34.,1.1));
#2012=CARTESIAN_POINT('',(68.4999998636544,34.,9.69999993294478));
#2013=CARTESIAN_POINT('',(67.,34.,1.1));
#2014=CARTESIAN_POINT('',(68.0999998636544,34.,1.1));
#2015=CARTESIAN_POINT('',(67.,34.,4.92499993629754));
#2016=CARTESIAN_POINT('Origin',(59.0150489755042,34.,5.03487254416736));
#2017=CARTESIAN_POINT('',(59.0150489755042,32.,5.03487254416736));
#2018=CARTESIAN_POINT('Origin',(64.9849510244958,34.,5.03487254416736));
#2019=CARTESIAN_POINT('',(64.9849510244958,32.,5.03487254416736));
#2020=CARTESIAN_POINT('',(66.0349510244958,32.,5.03487254416736));
#2021=CARTESIAN_POINT('',(64.9849510244958,34.,5.03487254416736));
#2022=CARTESIAN_POINT('Origin',(64.9849510244958,34.,6.03598936063355));
#2023=CARTESIAN_POINT('',(64.9849510244958,32.,5.03487254416736));
#2024=CARTESIAN_POINT('Origin',(62.,32.,3.59999996423721));
#2025=CARTESIAN_POINT('Origin',(62.,32.,3.59999996423721));
#2026=CARTESIAN_POINT('Origin',(68.4999998636544,33.,1.1));
#2027=CARTESIAN_POINT('',(68.4999998636544,32.5,-2.));
#2028=CARTESIAN_POINT('',(68.4999998636544,32.5,1.1));
#2029=CARTESIAN_POINT('',(68.4999998636544,34.0000000277162,-1.99999998658895));
#2030=CARTESIAN_POINT('',(68.4999998636544,33.,-1.99999995529652));
#2031=CARTESIAN_POINT('',(68.4999998636544,34.0000000138581,-0.44999998882413));
#2032=CARTESIAN_POINT('Origin',(55.5000001363456,33.,8.19999993294478));
#2033=CARTESIAN_POINT('',(55.5000001363456,20.2,11.1999999329448));
#2034=CARTESIAN_POINT('',(55.5000001363456,20.2,6.02499996088446));
#2035=CARTESIAN_POINT('',(55.5000001363456,33.,11.1999999329448));
#2036=CARTESIAN_POINT('',(55.5000001363456,32.5,-2.));
#2037=CARTESIAN_POINT('',(55.5000000335276,33.,-1.99999995529652));
#2038=CARTESIAN_POINT('',(55.5000001363456,32.5,3.14999994188547));
#2039=CARTESIAN_POINT('Origin',(58.0000001363456,15.,9.19999988377095));
#2040=CARTESIAN_POINT('',(58.0000001363456,20.2,7.64999988377094));
#2041=CARTESIAN_POINT('Origin',(68.4999998636544,33.,1.1));
#2042=CARTESIAN_POINT('',(68.4999998636544,20.2,3.42499995021194));
#2043=CARTESIAN_POINT('Origin',(67.,33.,1.1));
#2044=CARTESIAN_POINT('',(67.,33.,1.1));
#2045=CARTESIAN_POINT('',(67.,33.,1.1));
#2046=CARTESIAN_POINT('',(67.,33.,-2.));
#2047=CARTESIAN_POINT('',(67.,33.,2.47499999441207));
#2048=CARTESIAN_POINT('',(67.,32.5,-2.));
#2049=CARTESIAN_POINT('',(67.,33.,-1.99999995529652));
#2050=CARTESIAN_POINT('',(67.,32.5,2.47499999441207));
#2051=CARTESIAN_POINT('Origin',(63.4999999664724,37.5,0.));
#2052=CARTESIAN_POINT('',(64.5499999664724,37.5,0.));
#2053=CARTESIAN_POINT('Origin',(63.4999999664724,37.5,0.));
#2054=CARTESIAN_POINT('',(64.5499999664724,35.,0.));
#2055=CARTESIAN_POINT('',(64.5499999664724,37.5,1.28587913910472E-16));
#2056=CARTESIAN_POINT('Origin',(63.4999999664724,35.,0.));
#2057=CARTESIAN_POINT('Origin',(61.999999948591,35.,3.84999998882413));
#2058=CARTESIAN_POINT('Origin',(60.5000000335276,37.5,0.));
#2059=CARTESIAN_POINT('',(61.5500000335276,37.5,1.48972567615147E-8));
#2060=CARTESIAN_POINT('Origin',(60.5000000335276,37.5,0.));
#2061=CARTESIAN_POINT('',(61.5500000335276,35.,1.48972567615147E-8));
#2062=CARTESIAN_POINT('',(61.5500000335276,37.5,1.28587913910472E-16));
#2063=CARTESIAN_POINT('Origin',(60.5000000335276,35.,0.));
#2064=CARTESIAN_POINT('Origin',(61.999999948591,35.,3.84999998882413));
#2065=CARTESIAN_POINT('Origin',(61.999999948591,20.2,3.84999998882413));
#2066=CARTESIAN_POINT('',(66.9999998636544,20.2,10.6999999329448));
#2067=CARTESIAN_POINT('',(66.9999998636544,20.2,7.27499996088446));
#2068=CARTESIAN_POINT('',(61.9999999742955,20.2,10.6999999329448));
#2069=CARTESIAN_POINT('',(58.9500000424683,20.2,11.1999999329448));
#2070=CARTESIAN_POINT('Origin',(55.9000001363456,33.,11.1999999329448));
#2071=CARTESIAN_POINT('',(59.0000001363456,32.75,11.1999999329448));
#2072=CARTESIAN_POINT('Origin',(62.,25.35,10.6999999329448));
#2073=CARTESIAN_POINT('',(66.9999998636544,25.35,10.6999999329448));
#2074=CARTESIAN_POINT('Origin',(66.9999998636544,32.5,10.6999999329448));
#2075=CARTESIAN_POINT('Origin',(59.0000001363456,32.5,10.6999999329448));
#2076=CARTESIAN_POINT('',(59.0000001363456,34.,10.6999999329448));
#2077=CARTESIAN_POINT('Origin',(62.,25.35,10.6999999329448));
#2078=CARTESIAN_POINT('Origin',(68.4999998636544,34.0000000277162,-1.99999998658895));
#2079=CARTESIAN_POINT('',(65.9999998636544,34.0000000277162,-1.99999998658895));
#2080=CARTESIAN_POINT('',(65.024999948591,34.0000000277162,-1.99999995529652));
#2081=CARTESIAN_POINT('',(65.9999998636544,34.,1.1));
#2082=CARTESIAN_POINT('',(65.9999998636544,34.,1.1));
#2083=CARTESIAN_POINT('',(62.2,34.,1.1));
#2084=CARTESIAN_POINT('Origin',(65.9999998636544,26.25,4.59999996647239));
#2085=CARTESIAN_POINT('',(65.9999998636544,37.5,1.1));
#2086=CARTESIAN_POINT('',(65.9999998636544,37.5,-1.99999995529652));
#2087=CARTESIAN_POINT('',(65.9999998636544,37.5,4.22499997764826));
#2088=CARTESIAN_POINT('',(65.9999998636544,29.625,1.1));
#2089=CARTESIAN_POINT('',(65.9999998636544,29.625,-1.99999995529652));
#2090=CARTESIAN_POINT('Origin',(55.9000001363456,33.,1.1));
#2091=CARTESIAN_POINT('',(58.0000001363456,37.5,1.1));
#2092=CARTESIAN_POINT('',(58.9500000424683,37.5,1.1));
#2093=CARTESIAN_POINT('',(58.0000001363456,29.625,1.1));
#2094=CARTESIAN_POINT('',(57.,33.,1.1));
#2095=CARTESIAN_POINT('',(57.,33.,1.1));
#2096=CARTESIAN_POINT('',(61.5500000335276,33.,1.1));
#2097=CARTESIAN_POINT('Origin',(61.999999948591,37.5,3.84999998882413));
#2098=CARTESIAN_POINT('',(58.0000000335276,37.5,-1.99999995529652));
#2099=CARTESIAN_POINT('',(61.7749999910593,37.5,-1.99999995529652));
#2100=CARTESIAN_POINT('',(58.0000001363456,37.5,3.5499999569729));
#2101=CARTESIAN_POINT('Origin',(61.5500000335276,33.,-1.99999995529652));
#2102=CARTESIAN_POINT('',(68.0999998636544,32.5,-2.));
#2103=CARTESIAN_POINT('',(57.,33.,-2.));
#2104=CARTESIAN_POINT('',(68.0999998636544,33.,-1.99999995529652));
#2105=CARTESIAN_POINT('',(57.,32.5,-2.));
#2106=CARTESIAN_POINT('',(57.,33.,-1.99999995529652));
#2107=CARTESIAN_POINT('',(57.4,32.5,-2.));
#2108=CARTESIAN_POINT('',(58.0000001363456,29.625,-1.99999995529652));
#2109=CARTESIAN_POINT('Origin',(58.0000001363456,26.25,3.24999992512167));
#2110=CARTESIAN_POINT('Origin',(60.5000000335276,33.,0.));
#2111=CARTESIAN_POINT('',(61.4500000335276,33.,0.));
#2112=CARTESIAN_POINT('',(61.4500000335276,33.,1.16341445918999E-16));
#2113=CARTESIAN_POINT('Origin',(60.5000000335276,33.,0.));
#2114=CARTESIAN_POINT('Origin',(63.4999999664724,33.,0.));
#2115=CARTESIAN_POINT('',(64.4499999664724,33.,0.));
#2116=CARTESIAN_POINT('',(64.4499999664724,33.,1.16341445918999E-16));
#2117=CARTESIAN_POINT('Origin',(63.4999999664724,33.,0.));
#2118=CARTESIAN_POINT('Origin',(57.,33.,5.19999988377094));
#2119=CARTESIAN_POINT('',(57.,32.5,4.52499993629754));
#2120=CARTESIAN_POINT('',(57.,33.,2.47499999441207));
#2121=CARTESIAN_POINT('Origin',(61.999999948591,32.5,3.84999998882413));
#2122=CARTESIAN_POINT('Origin',(61.999999948591,32.5,3.84999998882413));
#2123=CARTESIAN_POINT('Origin',(61.999999948591,33.,3.84999998882413));
#2124=UNCERTAINTY_MEASURE_WITH_UNIT(LENGTH_MEASURE(0.01),#2128,
'DISTANCE_ACCURACY_VALUE',
'Maximum model space distance between geometric entities at asserted c
onnectivities');
#2125=UNCERTAINTY_MEASURE_WITH_UNIT(LENGTH_MEASURE(0.01),#2128,
'DISTANCE_ACCURACY_VALUE',
'Maximum model space distance between geometric entities at asserted c
onnectivities');
#2126=(
GEOMETRIC_REPRESENTATION_CONTEXT(3)
GLOBAL_UNCERTAINTY_ASSIGNED_CONTEXT((#2124))
GLOBAL_UNIT_ASSIGNED_CONTEXT((#2128,#2130,#2131))
REPRESENTATION_CONTEXT('','3D')
);
#2127=(
GEOMETRIC_REPRESENTATION_CONTEXT(3)
GLOBAL_UNCERTAINTY_ASSIGNED_CONTEXT((#2125))
GLOBAL_UNIT_ASSIGNED_CONTEXT((#2128,#2130,#2131))
REPRESENTATION_CONTEXT('','3D')
);
#2128=(
LENGTH_UNIT()
NAMED_UNIT(*)
SI_UNIT(.MILLI.,.METRE.)
);
#2129=(
LENGTH_UNIT()
NAMED_UNIT(*)
SI_UNIT($,.METRE.)
);
#2130=(
NAMED_UNIT(*)
PLANE_ANGLE_UNIT()
SI_UNIT($,.RADIAN.)
);
#2131=(
NAMED_UNIT(*)
SI_UNIT($,.STERADIAN.)
SOLID_ANGLE_UNIT()
);
#2132=SHAPE_DEFINITION_REPRESENTATION(#2133,#2134);
#2133=PRODUCT_DEFINITION_SHAPE('',$,#2136);
#2134=SHAPE_REPRESENTATION('',(#1315),#2126);
#2135=PRODUCT_DEFINITION_CONTEXT('part definition',#2140,'design');
#2136=PRODUCT_DEFINITION('Repix_SingleHSHolder',
'Repix_SingleHSHolder v1',#2137,#2135);
#2137=PRODUCT_DEFINITION_FORMATION('',$,#2142);
#2138=PRODUCT_RELATED_PRODUCT_CATEGORY('Repix_SingleHSHolder v1',
'Repix_SingleHSHolder v1',(#2142));
#2139=APPLICATION_PROTOCOL_DEFINITION('international standard',
'automotive_design',2009,#2140);
#2140=APPLICATION_CONTEXT(
'Core Data for Automotive Mechanical Design Process');
#2141=PRODUCT_CONTEXT('part definition',#2140,'mechanical');
#2142=PRODUCT('Repix_SingleHSHolder','Repix_SingleHSHolder v1',$,(#2141));
#2143=PRESENTATION_STYLE_ASSIGNMENT((#2144));
#2144=SURFACE_STYLE_USAGE(.BOTH.,#2145);
#2145=SURFACE_SIDE_STYLE('',(#2146));
#2146=SURFACE_STYLE_FILL_AREA(#2147);
#2147=FILL_AREA_STYLE('Steel - Satin',(#2148));
#2148=FILL_AREA_STYLE_COLOUR('Steel - Satin',#2149);
#2149=COLOUR_RGB('Steel - Satin',0.627450980392157,0.627450980392157,0.627450980392157);
ENDSEC;
END-ISO-10303-21;
```
