## Supplementary material for "Repix: reliable, reusable, versatile chronic Neuropixels implants using minimal components": CAD files and materials list: headstage_holder_npx3A.step

```
ISO-10303-21;
HEADER;
/* Generated by software containing ST-Developer
 * from STEP Tools, Inc. (www.steptools.com) 
 */

FILE_DESCRIPTION(
/* description */ (''),
/* implementation_level */ '2;1');

FILE_NAME(
/* name */ 
'C:/Users/dregester/Dropbox (UCL - SWC)/Daniel/3D-print/Semi-chronic/v
er14 (bulk machining)/npx_retrieval_files/headstage_attach.step',
/* time_stamp */ '2020-03-25T22:46:59+00:00',
/* author */ (''),
/* organization */ (''),
/* preprocessor_version */ 'ST-DEVELOPER v18',
/* originating_system */ 'Autodesk Translation Framework v8.12.0.6',
/* authorisation */ '');

FILE_SCHEMA (('AUTOMOTIVE_DESIGN { 1 0 10303 214 3 1 1 }'));
ENDSEC;

DATA;
#10=MECHANICAL_DESIGN_GEOMETRIC_PRESENTATION_REPRESENTATION('',(#13),#1707);
#11=SHAPE_REPRESENTATION_RELATIONSHIP('SRR','None',#1714,#12);
#12=ADVANCED_BREP_SHAPE_REPRESENTATION('',(#14),#1706);
#13=STYLED_ITEM('',(#1724),#14);
#14=MANIFOLD_SOLID_BREP('Body1',#1063);
#15=CYLINDRICAL_SURFACE('',#1090,0.949999999999998);
#16=CYLINDRICAL_SURFACE('',#1133,0.949999999999998);
#17=FACE_BOUND('',#94,.T.);
#18=FACE_BOUND('',#141,.T.);
#19=CIRCLE('',#1087,0.949999999999998);
#20=CIRCLE('',#1089,0.949999999999998);
#21=CIRCLE('',#1134,0.949999999999998);
#22=CIRCLE('',#1135,0.949999999999998);
#23=FACE_OUTER_BOUND('',#83,.T.);
#24=FACE_OUTER_BOUND('',#84,.T.);
#25=FACE_OUTER_BOUND('',#85,.T.);
#26=FACE_OUTER_BOUND('',#86,.T.);
#27=FACE_OUTER_BOUND('',#87,.T.);
#28=FACE_OUTER_BOUND('',#88,.T.);
#29=FACE_OUTER_BOUND('',#89,.T.);
#30=FACE_OUTER_BOUND('',#90,.T.);
#31=FACE_OUTER_BOUND('',#91,.T.);
#32=FACE_OUTER_BOUND('',#92,.T.);
#33=FACE_OUTER_BOUND('',#93,.T.);
#34=FACE_OUTER_BOUND('',#95,.T.);
#35=FACE_OUTER_BOUND('',#96,.T.);
#36=FACE_OUTER_BOUND('',#97,.T.);
#37=FACE_OUTER_BOUND('',#98,.T.);
#38=FACE_OUTER_BOUND('',#99,.T.);
#39=FACE_OUTER_BOUND('',#100,.T.);
#40=FACE_OUTER_BOUND('',#101,.T.);
#41=FACE_OUTER_BOUND('',#102,.T.);
#42=FACE_OUTER_BOUND('',#103,.T.);
#43=FACE_OUTER_BOUND('',#104,.T.);
#44=FACE_OUTER_BOUND('',#105,.T.);
#45=FACE_OUTER_BOUND('',#106,.T.);
#46=FACE_OUTER_BOUND('',#107,.T.);
#47=FACE_OUTER_BOUND('',#108,.T.);
#48=FACE_OUTER_BOUND('',#109,.T.);
#49=FACE_OUTER_BOUND('',#110,.T.);
#50=FACE_OUTER_BOUND('',#111,.T.);
#51=FACE_OUTER_BOUND('',#112,.T.);
#52=FACE_OUTER_BOUND('',#113,.T.);
#53=FACE_OUTER_BOUND('',#114,.T.);
#54=FACE_OUTER_BOUND('',#115,.T.);
#55=FACE_OUTER_BOUND('',#116,.T.);
#56=FACE_OUTER_BOUND('',#117,.T.);
#57=FACE_OUTER_BOUND('',#118,.T.);
#58=FACE_OUTER_BOUND('',#119,.T.);
#59=FACE_OUTER_BOUND('',#120,.T.);
#60=FACE_OUTER_BOUND('',#121,.T.);
#61=FACE_OUTER_BOUND('',#122,.T.);
#62=FACE_OUTER_BOUND('',#123,.T.);
#63=FACE_OUTER_BOUND('',#124,.T.);
#64=FACE_OUTER_BOUND('',#125,.T.);
#65=FACE_OUTER_BOUND('',#126,.T.);
#66=FACE_OUTER_BOUND('',#127,.T.);
#67=FACE_OUTER_BOUND('',#128,.T.);
#68=FACE_OUTER_BOUND('',#129,.T.);
#69=FACE_OUTER_BOUND('',#130,.T.);
#70=FACE_OUTER_BOUND('',#131,.T.);
#71=FACE_OUTER_BOUND('',#132,.T.);
#72=FACE_OUTER_BOUND('',#133,.T.);
#73=FACE_OUTER_BOUND('',#134,.T.);
#74=FACE_OUTER_BOUND('',#135,.T.);
#75=FACE_OUTER_BOUND('',#136,.T.);
#76=FACE_OUTER_BOUND('',#137,.T.);
#77=FACE_OUTER_BOUND('',#138,.T.);
#78=FACE_OUTER_BOUND('',#139,.T.);
#79=FACE_OUTER_BOUND('',#140,.T.);
#80=FACE_OUTER_BOUND('',#142,.T.);
#81=FACE_OUTER_BOUND('',#143,.T.);
#82=FACE_OUTER_BOUND('',#144,.T.);
#83=EDGE_LOOP('',(#657,#658,#659,#660));
#84=EDGE_LOOP('',(#661,#662,#663,#664,#665,#666));
#85=EDGE_LOOP('',(#667,#668,#669,#670));
#86=EDGE_LOOP('',(#671,#672,#673,#674));
#87=EDGE_LOOP('',(#675,#676,#677,#678,#679,#680,#681,#682));
#88=EDGE_LOOP('',(#683,#684,#685,#686));
#89=EDGE_LOOP('',(#687,#688,#689,#690));
#90=EDGE_LOOP('',(#691,#692,#693,#694));
#91=EDGE_LOOP('',(#695,#696,#697,#698));
#92=EDGE_LOOP('',(#699));
#93=EDGE_LOOP('',(#700,#701,#702,#703));
#94=EDGE_LOOP('',(#704));
#95=EDGE_LOOP('',(#705,#706,#707,#708));
#96=EDGE_LOOP('',(#709,#710,#711,#712));
#97=EDGE_LOOP('',(#713,#714,#715,#716));
#98=EDGE_LOOP('',(#717,#718,#719,#720));
#99=EDGE_LOOP('',(#721,#722,#723,#724));
#100=EDGE_LOOP('',(#725,#726,#727,#728));
#101=EDGE_LOOP('',(#729,#730,#731,#732));
#102=EDGE_LOOP('',(#733,#734,#735,#736));
#103=EDGE_LOOP('',(#737,#738,#739,#740));
#104=EDGE_LOOP('',(#741,#742,#743,#744));
#105=EDGE_LOOP('',(#745,#746,#747,#748,#749,#750,#751,#752));
#106=EDGE_LOOP('',(#753,#754,#755,#756,#757,#758,#759,#760,#761,#762,#763,
#764));
#107=EDGE_LOOP('',(#765,#766,#767,#768));
#108=EDGE_LOOP('',(#769,#770,#771,#772,#773,#774));
#109=EDGE_LOOP('',(#775,#776,#777,#778,#779,#780));
#110=EDGE_LOOP('',(#781,#782,#783,#784,#785,#786));
#111=EDGE_LOOP('',(#787,#788,#789,#790));
#112=EDGE_LOOP('',(#791,#792,#793,#794));
#113=EDGE_LOOP('',(#795,#796,#797,#798,#799,#800,#801,#802));
#114=EDGE_LOOP('',(#803,#804,#805,#806,#807,#808));
#115=EDGE_LOOP('',(#809,#810,#811,#812));
#116=EDGE_LOOP('',(#813,#814,#815,#816,#817,#818));
#117=EDGE_LOOP('',(#819,#820,#821,#822));
#118=EDGE_LOOP('',(#823,#824,#825,#826,#827,#828,#829,#830));
#119=EDGE_LOOP('',(#831,#832,#833,#834,#835,#836,#837,#838));
#120=EDGE_LOOP('',(#839,#840,#841,#842));
#121=EDGE_LOOP('',(#843,#844,#845,#846));
#122=EDGE_LOOP('',(#847,#848,#849,#850,#851,#852,#853,#854));
#123=EDGE_LOOP('',(#855,#856,#857,#858));
#124=EDGE_LOOP('',(#859,#860,#861,#862));
#125=EDGE_LOOP('',(#863,#864,#865,#866,#867,#868,#869,#870));
#126=EDGE_LOOP('',(#871,#872,#873,#874,#875,#876,#877,#878));
#127=EDGE_LOOP('',(#879,#880,#881,#882));
#128=EDGE_LOOP('',(#883,#884,#885,#886));
#129=EDGE_LOOP('',(#887,#888,#889,#890));
#130=EDGE_LOOP('',(#891,#892,#893,#894));
#131=EDGE_LOOP('',(#895,#896,#897,#898));
#132=EDGE_LOOP('',(#899,#900,#901,#902));
#133=EDGE_LOOP('',(#903,#904,#905,#906));
#134=EDGE_LOOP('',(#907,#908,#909,#910));
#135=EDGE_LOOP('',(#911,#912,#913,#914));
#136=EDGE_LOOP('',(#915,#916,#917,#918));
#137=EDGE_LOOP('',(#919,#920,#921,#922));
#138=EDGE_LOOP('',(#923,#924,#925,#926));
#139=EDGE_LOOP('',(#927));
#140=EDGE_LOOP('',(#928,#929,#930,#931));
#141=EDGE_LOOP('',(#932));
#142=EDGE_LOOP('',(#933,#934,#935,#936));
#143=EDGE_LOOP('',(#937,#938,#939,#940));
#144=EDGE_LOOP('',(#941,#942,#943,#944));
#145=LINE('',#1415,#285);
#146=LINE('',#1417,#286);
#147=LINE('',#1419,#287);
#148=LINE('',#1420,#288);
#149=LINE('',#1424,#289);
#150=LINE('',#1426,#290);
#151=LINE('',#1428,#291);
#152=LINE('',#1430,#292);
#153=LINE('',#1432,#293);
#154=LINE('',#1433,#294);
#155=LINE('',#1436,#295);
#156=LINE('',#1438,#296);
#157=LINE('',#1439,#297);
#158=LINE('',#1442,#298);
#159=LINE('',#1444,#299);
#160=LINE('',#1445,#300);
#161=LINE('',#1448,#301);
#162=LINE('',#1450,#302);
#163=LINE('',#1452,#303);
#164=LINE('',#1454,#304);
#165=LINE('',#1456,#305);
#166=LINE('',#1458,#306);
#167=LINE('',#1459,#307);
#168=LINE('',#1463,#308);
#169=LINE('',#1465,#309);
#170=LINE('',#1467,#310);
#171=LINE('',#1468,#311);
#172=LINE('',#1471,#312);
#173=LINE('',#1473,#313);
#174=LINE('',#1474,#314);
#175=LINE('',#1477,#315);
#176=LINE('',#1479,#316);
#177=LINE('',#1480,#317);
#178=LINE('',#1483,#318);
#179=LINE('',#1485,#319);
#180=LINE('',#1486,#320);
#181=LINE('',#1491,#321);
#182=LINE('',#1493,#322);
#183=LINE('',#1494,#323);
#184=LINE('',#1498,#324);
#185=LINE('',#1500,#325);
#186=LINE('',#1504,#326);
#187=LINE('',#1505,#327);
#188=LINE('',#1507,#328);
#189=LINE('',#1511,#329);
#190=LINE('',#1512,#330);
#191=LINE('',#1513,#331);
#192=LINE('',#1516,#332);
#193=LINE('',#1517,#333);
#194=LINE('',#1520,#334);
#195=LINE('',#1521,#335);
#196=LINE('',#1523,#336);
#197=LINE('',#1527,#337);
#198=LINE('',#1529,#338);
#199=LINE('',#1531,#339);
#200=LINE('',#1532,#340);
#201=LINE('',#1536,#341);
#202=LINE('',#1538,#342);
#203=LINE('',#1539,#343);
#204=LINE('',#1541,#344);
#205=LINE('',#1543,#345);
#206=LINE('',#1545,#346);
#207=LINE('',#1546,#347);
#208=LINE('',#1549,#348);
#209=LINE('',#1551,#349);
#210=LINE('',#1553,#350);
#211=LINE('',#1554,#351);
#212=LINE('',#1555,#352);
#213=LINE('',#1556,#353);
#214=LINE('',#1559,#354);
#215=LINE('',#1561,#355);
#216=LINE('',#1562,#356);
#217=LINE('',#1566,#357);
#218=LINE('',#1568,#358);
#219=LINE('',#1570,#359);
#220=LINE('',#1571,#360);
#221=LINE('',#1572,#361);
#222=LINE('',#1575,#362);
#223=LINE('',#1576,#363);
#224=LINE('',#1577,#364);
#225=LINE('',#1580,#365);
#226=LINE('',#1581,#366);
#227=LINE('',#1584,#367);
#228=LINE('',#1585,#368);
#229=LINE('',#1587,#369);
#230=LINE('',#1590,#370);
#231=LINE('',#1592,#371);
#232=LINE('',#1593,#372);
#233=LINE('',#1595,#373);
#234=LINE('',#1597,#374);
#235=LINE('',#1598,#375);
#236=LINE('',#1601,#376);
#237=LINE('',#1603,#377);
#238=LINE('',#1604,#378);
#239=LINE('',#1607,#379);
#240=LINE('',#1608,#380);
#241=LINE('',#1611,#381);
#242=LINE('',#1612,#382);
#243=LINE('',#1613,#383);
#244=LINE('',#1615,#384);
#245=LINE('',#1618,#385);
#246=LINE('',#1620,#386);
#247=LINE('',#1622,#387);
#248=LINE('',#1624,#388);
#249=LINE('',#1626,#389);
#250=LINE('',#1627,#390);
#251=LINE('',#1630,#391);
#252=LINE('',#1631,#392);
#253=LINE('',#1633,#393);
#254=LINE('',#1635,#394);
#255=LINE('',#1636,#395);
#256=LINE('',#1638,#396);
#257=LINE('',#1639,#397);
#258=LINE('',#1640,#398);
#259=LINE('',#1644,#399);
#260=LINE('',#1651,#400);
#261=LINE('',#1652,#401);
#262=LINE('',#1653,#402);
#263=LINE('',#1656,#403);
#264=LINE('',#1657,#404);
#265=LINE('',#1660,#405);
#266=LINE('',#1661,#406);
#267=LINE('',#1663,#407);
#268=LINE('',#1666,#408);
#269=LINE('',#1668,#409);
#270=LINE('',#1669,#410);
#271=LINE('',#1672,#411);
#272=LINE('',#1673,#412);
#273=LINE('',#1677,#413);
#274=LINE('',#1679,#414);
#275=LINE('',#1680,#415);
#276=LINE('',#1681,#416);
#277=LINE('',#1685,#417);
#278=LINE('',#1686,#418);
#279=LINE('',#1687,#419);
#280=LINE('',#1689,#420);
#281=LINE('',#1690,#421);
#282=LINE('',#1695,#422);
#283=LINE('',#1700,#423);
#284=LINE('',#1702,#424);
#285=VECTOR('',#1145,10.);
#286=VECTOR('',#1146,10.);
#287=VECTOR('',#1147,10.);
#288=VECTOR('',#1148,10.);
#289=VECTOR('',#1151,10.);
#290=VECTOR('',#1152,10.);
#291=VECTOR('',#1153,10.);
#292=VECTOR('',#1154,10.);
#293=VECTOR('',#1155,10.);
#294=VECTOR('',#1156,10.);
#295=VECTOR('',#1159,10.);
#296=VECTOR('',#1160,10.);
#297=VECTOR('',#1161,10.);
#298=VECTOR('',#1164,10.);
#299=VECTOR('',#1165,10.);
#300=VECTOR('',#1166,10.);
#301=VECTOR('',#1169,10.);
#302=VECTOR('',#1170,10.);
#303=VECTOR('',#1171,10.);
#304=VECTOR('',#1172,10.);
#305=VECTOR('',#1173,10.);
#306=VECTOR('',#1174,10.);
#307=VECTOR('',#1175,10.);
#308=VECTOR('',#1178,10.);
#309=VECTOR('',#1179,10.);
#310=VECTOR('',#1180,10.);
#311=VECTOR('',#1181,10.);
#312=VECTOR('',#1184,10.);
#313=VECTOR('',#1185,10.);
#314=VECTOR('',#1186,10.);
#315=VECTOR('',#1189,10.);
#316=VECTOR('',#1190,10.);
#317=VECTOR('',#1191,10.);
#318=VECTOR('',#1194,10.);
#319=VECTOR('',#1195,10.);
#320=VECTOR('',#1196,10.);
#321=VECTOR('',#1203,10.);
#322=VECTOR('',#1204,10.);
#323=VECTOR('',#1205,10.);
#324=VECTOR('',#1210,0.949999999999998);
#325=VECTOR('',#1213,10.);
#326=VECTOR('',#1218,10.);
#327=VECTOR('',#1219,10.);
#328=VECTOR('',#1222,10.);
#329=VECTOR('',#1225,10.);
#330=VECTOR('',#1226,9.99999999999999);
#331=VECTOR('',#1227,10.);
#332=VECTOR('',#1230,10.);
#333=VECTOR('',#1231,10.);
#334=VECTOR('',#1234,10.);
#335=VECTOR('',#1235,10.);
#336=VECTOR('',#1238,10.);
#337=VECTOR('',#1241,10.);
#338=VECTOR('',#1242,10.);
#339=VECTOR('',#1243,10.);
#340=VECTOR('',#1244,10.);
#341=VECTOR('',#1247,10.);
#342=VECTOR('',#1248,10.);
#343=VECTOR('',#1249,10.);
#344=VECTOR('',#1250,10.);
#345=VECTOR('',#1251,10.);
#346=VECTOR('',#1252,10.);
#347=VECTOR('',#1253,10.);
#348=VECTOR('',#1256,10.);
#349=VECTOR('',#1257,10.);
#350=VECTOR('',#1258,10.);
#351=VECTOR('',#1259,10.);
#352=VECTOR('',#1260,10.);
#353=VECTOR('',#1261,10.);
#354=VECTOR('',#1264,10.);
#355=VECTOR('',#1265,10.);
#356=VECTOR('',#1266,10.);
#357=VECTOR('',#1269,10.);
#358=VECTOR('',#1270,10.);
#359=VECTOR('',#1271,10.);
#360=VECTOR('',#1272,10.);
#361=VECTOR('',#1273,10.);
#362=VECTOR('',#1276,10.);
#363=VECTOR('',#1277,10.);
#364=VECTOR('',#1278,10.);
#365=VECTOR('',#1281,10.);
#366=VECTOR('',#1282,10.);
#367=VECTOR('',#1285,10.);
#368=VECTOR('',#1286,10.);
#369=VECTOR('',#1289,10.);
#370=VECTOR('',#1292,10.);
#371=VECTOR('',#1293,10.);
#372=VECTOR('',#1294,10.);
#373=VECTOR('',#1295,10.);
#374=VECTOR('',#1296,10.);
#375=VECTOR('',#1297,10.);
#376=VECTOR('',#1300,10.);
#377=VECTOR('',#1301,10.);
#378=VECTOR('',#1302,10.);
#379=VECTOR('',#1305,10.);
#380=VECTOR('',#1306,10.);
#381=VECTOR('',#1309,10.);
#382=VECTOR('',#1310,10.);
#383=VECTOR('',#1311,10.);
#384=VECTOR('',#1314,10.);
#385=VECTOR('',#1317,10.);
#386=VECTOR('',#1318,10.);
#387=VECTOR('',#1319,10.);
#388=VECTOR('',#1320,10.);
#389=VECTOR('',#1321,10.);
#390=VECTOR('',#1322,10.);
#391=VECTOR('',#1325,10.);
#392=VECTOR('',#1326,10.);
#393=VECTOR('',#1329,10.);
#394=VECTOR('',#1332,10.);
#395=VECTOR('',#1333,10.);
#396=VECTOR('',#1336,10.);
#397=VECTOR('',#1337,10.);
#398=VECTOR('',#1338,10.);
#399=VECTOR('',#1345,10.);
#400=VECTOR('',#1354,10.);
#401=VECTOR('',#1355,10.);
#402=VECTOR('',#1356,10.);
#403=VECTOR('',#1359,10.);
#404=VECTOR('',#1360,10.);
#405=VECTOR('',#1363,10.);
#406=VECTOR('',#1364,10.);
#407=VECTOR('',#1367,10.);
#408=VECTOR('',#1370,10.);
#409=VECTOR('',#1371,10.);
#410=VECTOR('',#1372,9.99999999999998);
#411=VECTOR('',#1375,10.);
#412=VECTOR('',#1376,10.);
#413=VECTOR('',#1379,10.);
#414=VECTOR('',#1380,10.);
#415=VECTOR('',#1381,10.);
#416=VECTOR('',#1382,10.);
#417=VECTOR('',#1385,10.);
#418=VECTOR('',#1386,10.);
#419=VECTOR('',#1387,10.);
#420=VECTOR('',#1390,10.);
#421=VECTOR('',#1391,10.);
#422=VECTOR('',#1396,0.949999999999998);
#423=VECTOR('',#1405,10.);
#424=VECTOR('',#1408,10.);
#425=VERTEX_POINT('',#1413);
#426=VERTEX_POINT('',#1414);
#427=VERTEX_POINT('',#1416);
#428=VERTEX_POINT('',#1418);
#429=VERTEX_POINT('',#1422);
#430=VERTEX_POINT('',#1423);
#431=VERTEX_POINT('',#1425);
#432=VERTEX_POINT('',#1427);
#433=VERTEX_POINT('',#1429);
#434=VERTEX_POINT('',#1431);
#435=VERTEX_POINT('',#1435);
#436=VERTEX_POINT('',#1437);
#437=VERTEX_POINT('',#1441);
#438=VERTEX_POINT('',#1443);
#439=VERTEX_POINT('',#1447);
#440=VERTEX_POINT('',#1449);
#441=VERTEX_POINT('',#1451);
#442=VERTEX_POINT('',#1453);
#443=VERTEX_POINT('',#1455);
#444=VERTEX_POINT('',#1457);
#445=VERTEX_POINT('',#1461);
#446=VERTEX_POINT('',#1462);
#447=VERTEX_POINT('',#1464);
#448=VERTEX_POINT('',#1466);
#449=VERTEX_POINT('',#1470);
#450=VERTEX_POINT('',#1472);
#451=VERTEX_POINT('',#1476);
#452=VERTEX_POINT('',#1478);
#453=VERTEX_POINT('',#1482);
#454=VERTEX_POINT('',#1484);
#455=VERTEX_POINT('',#1488);
#456=VERTEX_POINT('',#1492);
#457=VERTEX_POINT('',#1495);
#458=VERTEX_POINT('',#1503);
#459=VERTEX_POINT('',#1509);
#460=VERTEX_POINT('',#1510);
#461=VERTEX_POINT('',#1515);
#462=VERTEX_POINT('',#1519);
#463=VERTEX_POINT('',#1525);
#464=VERTEX_POINT('',#1526);
#465=VERTEX_POINT('',#1528);
#466=VERTEX_POINT('',#1530);
#467=VERTEX_POINT('',#1534);
#468=VERTEX_POINT('',#1535);
#469=VERTEX_POINT('',#1537);
#470=VERTEX_POINT('',#1540);
#471=VERTEX_POINT('',#1542);
#472=VERTEX_POINT('',#1544);
#473=VERTEX_POINT('',#1548);
#474=VERTEX_POINT('',#1550);
#475=VERTEX_POINT('',#1552);
#476=VERTEX_POINT('',#1558);
#477=VERTEX_POINT('',#1560);
#478=VERTEX_POINT('',#1564);
#479=VERTEX_POINT('',#1565);
#480=VERTEX_POINT('',#1567);
#481=VERTEX_POINT('',#1569);
#482=VERTEX_POINT('',#1574);
#483=VERTEX_POINT('',#1579);
#484=VERTEX_POINT('',#1583);
#485=VERTEX_POINT('',#1589);
#486=VERTEX_POINT('',#1591);
#487=VERTEX_POINT('',#1594);
#488=VERTEX_POINT('',#1596);
#489=VERTEX_POINT('',#1600);
#490=VERTEX_POINT('',#1602);
#491=VERTEX_POINT('',#1606);
#492=VERTEX_POINT('',#1610);
#493=VERTEX_POINT('',#1617);
#494=VERTEX_POINT('',#1619);
#495=VERTEX_POINT('',#1621);
#496=VERTEX_POINT('',#1623);
#497=VERTEX_POINT('',#1625);
#498=VERTEX_POINT('',#1629);
#499=VERTEX_POINT('',#1649);
#500=VERTEX_POINT('',#1650);
#501=VERTEX_POINT('',#1655);
#502=VERTEX_POINT('',#1659);
#503=VERTEX_POINT('',#1665);
#504=VERTEX_POINT('',#1667);
#505=VERTEX_POINT('',#1671);
#506=VERTEX_POINT('',#1675);
#507=VERTEX_POINT('',#1676);
#508=VERTEX_POINT('',#1678);
#509=VERTEX_POINT('',#1683);
#510=VERTEX_POINT('',#1684);
#511=VERTEX_POINT('',#1692);
#512=VERTEX_POINT('',#1694);
#513=EDGE_CURVE('',#425,#426,#145,.T.);
#514=EDGE_CURVE('',#426,#427,#146,.T.);
#515=EDGE_CURVE('',#428,#427,#147,.T.);
#516=EDGE_CURVE('',#425,#428,#148,.T.);
#517=EDGE_CURVE('',#429,#430,#149,.T.);
#518=EDGE_CURVE('',#430,#431,#150,.T.);
#519=EDGE_CURVE('',#431,#432,#151,.T.);
#520=EDGE_CURVE('',#433,#432,#152,.T.);
#521=EDGE_CURVE('',#434,#433,#153,.T.);
#522=EDGE_CURVE('',#429,#434,#154,.T.);
#523=EDGE_CURVE('',#426,#435,#155,.T.);
#524=EDGE_CURVE('',#435,#436,#156,.T.);
#525=EDGE_CURVE('',#427,#436,#157,.T.);
#526=EDGE_CURVE('',#435,#437,#158,.T.);
#527=EDGE_CURVE('',#438,#437,#159,.T.);
#528=EDGE_CURVE('',#436,#438,#160,.T.);
#529=EDGE_CURVE('',#439,#425,#161,.T.);
#530=EDGE_CURVE('',#428,#440,#162,.T.);
#531=EDGE_CURVE('',#440,#441,#163,.T.);
#532=EDGE_CURVE('',#441,#442,#164,.T.);
#533=EDGE_CURVE('',#442,#443,#165,.T.);
#534=EDGE_CURVE('',#444,#443,#166,.T.);
#535=EDGE_CURVE('',#439,#444,#167,.T.);
#536=EDGE_CURVE('',#445,#446,#168,.T.);
#537=EDGE_CURVE('',#445,#447,#169,.T.);
#538=EDGE_CURVE('',#447,#448,#170,.T.);
#539=EDGE_CURVE('',#446,#448,#171,.T.);
#540=EDGE_CURVE('',#449,#445,#172,.T.);
#541=EDGE_CURVE('',#449,#450,#173,.T.);
#542=EDGE_CURVE('',#450,#447,#174,.T.);
#543=EDGE_CURVE('',#451,#447,#175,.T.);
#544=EDGE_CURVE('',#452,#451,#176,.T.);
#545=EDGE_CURVE('',#452,#448,#177,.T.);
#546=EDGE_CURVE('',#453,#452,#178,.T.);
#547=EDGE_CURVE('',#454,#451,#179,.T.);
#548=EDGE_CURVE('',#454,#453,#180,.T.);
#549=EDGE_CURVE('',#455,#455,#19,.T.);
#550=EDGE_CURVE('',#450,#454,#181,.T.);
#551=EDGE_CURVE('',#456,#450,#182,.T.);
#552=EDGE_CURVE('',#456,#453,#183,.T.);
#553=EDGE_CURVE('',#457,#457,#20,.T.);
#554=EDGE_CURVE('',#455,#457,#184,.T.);
#555=EDGE_CURVE('',#448,#456,#185,.T.);
#556=EDGE_CURVE('',#458,#449,#186,.T.);
#557=EDGE_CURVE('',#458,#456,#187,.T.);
#558=EDGE_CURVE('',#446,#458,#188,.T.);
#559=EDGE_CURVE('',#459,#460,#189,.T.);
#560=EDGE_CURVE('',#459,#449,#190,.T.);
#561=EDGE_CURVE('',#460,#445,#191,.T.);
#562=EDGE_CURVE('',#460,#461,#192,.T.);
#563=EDGE_CURVE('',#461,#446,#193,.T.);
#564=EDGE_CURVE('',#462,#461,#194,.T.);
#565=EDGE_CURVE('',#462,#458,#195,.T.);
#566=EDGE_CURVE('',#462,#459,#196,.T.);
#567=EDGE_CURVE('',#463,#464,#197,.T.);
#568=EDGE_CURVE('',#464,#465,#198,.T.);
#569=EDGE_CURVE('',#466,#465,#199,.T.);
#570=EDGE_CURVE('',#463,#466,#200,.T.);
#571=EDGE_CURVE('',#467,#468,#201,.T.);
#572=EDGE_CURVE('',#469,#467,#202,.T.);
#573=EDGE_CURVE('',#466,#469,#203,.T.);
#574=EDGE_CURVE('',#465,#470,#204,.T.);
#575=EDGE_CURVE('',#471,#470,#205,.T.);
#576=EDGE_CURVE('',#472,#471,#206,.T.);
#577=EDGE_CURVE('',#468,#472,#207,.T.);
#578=EDGE_CURVE('',#471,#473,#208,.T.);
#579=EDGE_CURVE('',#470,#474,#209,.T.);
#580=EDGE_CURVE('',#474,#475,#210,.T.);
#581=EDGE_CURVE('',#437,#475,#211,.T.);
#582=EDGE_CURVE('',#429,#439,#212,.T.);
#583=EDGE_CURVE('',#473,#434,#213,.T.);
#584=EDGE_CURVE('',#432,#476,#214,.T.);
#585=EDGE_CURVE('',#477,#476,#215,.T.);
#586=EDGE_CURVE('',#477,#433,#216,.T.);
#587=EDGE_CURVE('',#478,#479,#217,.T.);
#588=EDGE_CURVE('',#480,#478,#218,.T.);
#589=EDGE_CURVE('',#481,#480,#219,.T.);
#590=EDGE_CURVE('',#464,#481,#220,.T.);
#591=EDGE_CURVE('',#479,#463,#221,.T.);
#592=EDGE_CURVE('',#482,#442,#222,.T.);
#593=EDGE_CURVE('',#476,#482,#223,.T.);
#594=EDGE_CURVE('',#443,#431,#224,.T.);
#595=EDGE_CURVE('',#483,#474,#225,.T.);
#596=EDGE_CURVE('',#481,#483,#226,.T.);
#597=EDGE_CURVE('',#484,#475,#227,.T.);
#598=EDGE_CURVE('',#483,#484,#228,.T.);
#599=EDGE_CURVE('',#430,#444,#229,.T.);
#600=EDGE_CURVE('',#485,#460,#230,.T.);
#601=EDGE_CURVE('',#486,#485,#231,.T.);
#602=EDGE_CURVE('',#441,#486,#232,.T.);
#603=EDGE_CURVE('',#440,#487,#233,.T.);
#604=EDGE_CURVE('',#488,#487,#234,.T.);
#605=EDGE_CURVE('',#459,#488,#235,.T.);
#606=EDGE_CURVE('',#469,#489,#236,.T.);
#607=EDGE_CURVE('',#489,#490,#237,.T.);
#608=EDGE_CURVE('',#490,#479,#238,.T.);
#609=EDGE_CURVE('',#491,#467,#239,.T.);
#610=EDGE_CURVE('',#491,#489,#240,.T.);
#611=EDGE_CURVE('',#485,#492,#241,.T.);
#612=EDGE_CURVE('',#492,#477,#242,.T.);
#613=EDGE_CURVE('',#482,#486,#243,.T.);
#614=EDGE_CURVE('',#461,#492,#244,.T.);
#615=EDGE_CURVE('',#493,#491,#245,.T.);
#616=EDGE_CURVE('',#494,#493,#246,.T.);
#617=EDGE_CURVE('',#495,#494,#247,.T.);
#618=EDGE_CURVE('',#495,#496,#248,.T.);
#619=EDGE_CURVE('',#497,#496,#249,.T.);
#620=EDGE_CURVE('',#497,#490,#250,.T.);
#621=EDGE_CURVE('',#473,#498,#251,.T.);
#622=EDGE_CURVE('',#498,#462,#252,.T.);
#623=EDGE_CURVE('',#498,#488,#253,.T.);
#624=EDGE_CURVE('',#494,#472,#254,.T.);
#625=EDGE_CURVE('',#468,#493,#255,.T.);
#626=EDGE_CURVE('',#480,#484,#256,.T.);
#627=EDGE_CURVE('',#478,#497,#257,.T.);
#628=EDGE_CURVE('',#496,#438,#258,.T.);
#629=EDGE_CURVE('',#487,#495,#259,.T.);
#630=EDGE_CURVE('',#499,#500,#260,.T.);
#631=EDGE_CURVE('',#499,#467,#261,.T.);
#632=EDGE_CURVE('',#500,#468,#262,.T.);
#633=EDGE_CURVE('',#500,#501,#263,.T.);
#634=EDGE_CURVE('',#501,#493,#264,.T.);
#635=EDGE_CURVE('',#501,#502,#265,.T.);
#636=EDGE_CURVE('',#502,#491,#266,.T.);
#637=EDGE_CURVE('',#502,#499,#267,.T.);
#638=EDGE_CURVE('',#501,#503,#268,.T.);
#639=EDGE_CURVE('',#503,#504,#269,.T.);
#640=EDGE_CURVE('',#500,#504,#270,.T.);
#641=EDGE_CURVE('',#502,#505,#271,.T.);
#642=EDGE_CURVE('',#505,#503,#272,.T.);
#643=EDGE_CURVE('',#506,#507,#273,.T.);
#644=EDGE_CURVE('',#508,#507,#274,.T.);
#645=EDGE_CURVE('',#504,#508,#275,.T.);
#646=EDGE_CURVE('',#506,#504,#276,.T.);
#647=EDGE_CURVE('',#509,#510,#277,.T.);
#648=EDGE_CURVE('',#507,#509,#278,.T.);
#649=EDGE_CURVE('',#506,#510,#279,.T.);
#650=EDGE_CURVE('',#510,#503,#280,.T.);
#651=EDGE_CURVE('',#505,#509,#281,.T.);
#652=EDGE_CURVE('',#511,#511,#21,.T.);
#653=EDGE_CURVE('',#511,#512,#282,.T.);
#654=EDGE_CURVE('',#512,#512,#22,.T.);
#655=EDGE_CURVE('',#508,#505,#283,.T.);
#656=EDGE_CURVE('',#499,#508,#284,.T.);
#657=ORIENTED_EDGE('',*,*,#513,.T.);
#658=ORIENTED_EDGE('',*,*,#514,.T.);
#659=ORIENTED_EDGE('',*,*,#515,.F.);
#660=ORIENTED_EDGE('',*,*,#516,.F.);
#661=ORIENTED_EDGE('',*,*,#517,.T.);
#662=ORIENTED_EDGE('',*,*,#518,.T.);
#663=ORIENTED_EDGE('',*,*,#519,.T.);
#664=ORIENTED_EDGE('',*,*,#520,.F.);
#665=ORIENTED_EDGE('',*,*,#521,.F.);
#666=ORIENTED_EDGE('',*,*,#522,.F.);
#667=ORIENTED_EDGE('',*,*,#523,.T.);
#668=ORIENTED_EDGE('',*,*,#524,.T.);
#669=ORIENTED_EDGE('',*,*,#525,.F.);
#670=ORIENTED_EDGE('',*,*,#514,.F.);
#671=ORIENTED_EDGE('',*,*,#526,.T.);
#672=ORIENTED_EDGE('',*,*,#527,.F.);
#673=ORIENTED_EDGE('',*,*,#528,.F.);
#674=ORIENTED_EDGE('',*,*,#524,.F.);
#675=ORIENTED_EDGE('',*,*,#529,.T.);
#676=ORIENTED_EDGE('',*,*,#516,.T.);
#677=ORIENTED_EDGE('',*,*,#530,.T.);
#678=ORIENTED_EDGE('',*,*,#531,.T.);
#679=ORIENTED_EDGE('',*,*,#532,.T.);
#680=ORIENTED_EDGE('',*,*,#533,.T.);
#681=ORIENTED_EDGE('',*,*,#534,.F.);
#682=ORIENTED_EDGE('',*,*,#535,.F.);
#683=ORIENTED_EDGE('',*,*,#536,.F.);
#684=ORIENTED_EDGE('',*,*,#537,.T.);
#685=ORIENTED_EDGE('',*,*,#538,.T.);
#686=ORIENTED_EDGE('',*,*,#539,.F.);
#687=ORIENTED_EDGE('',*,*,#540,.F.);
#688=ORIENTED_EDGE('',*,*,#541,.T.);
#689=ORIENTED_EDGE('',*,*,#542,.T.);
#690=ORIENTED_EDGE('',*,*,#537,.F.);
#691=ORIENTED_EDGE('',*,*,#538,.F.);
#692=ORIENTED_EDGE('',*,*,#543,.F.);
#693=ORIENTED_EDGE('',*,*,#544,.F.);
#694=ORIENTED_EDGE('',*,*,#545,.T.);
#695=ORIENTED_EDGE('',*,*,#546,.T.);
#696=ORIENTED_EDGE('',*,*,#544,.T.);
#697=ORIENTED_EDGE('',*,*,#547,.F.);
#698=ORIENTED_EDGE('',*,*,#548,.T.);
#699=ORIENTED_EDGE('',*,*,#549,.T.);
#700=ORIENTED_EDGE('',*,*,#550,.F.);
#701=ORIENTED_EDGE('',*,*,#551,.F.);
#702=ORIENTED_EDGE('',*,*,#552,.T.);
#703=ORIENTED_EDGE('',*,*,#548,.F.);
#704=ORIENTED_EDGE('',*,*,#553,.T.);
#705=ORIENTED_EDGE('',*,*,#549,.F.);
#706=ORIENTED_EDGE('',*,*,#554,.T.);
#707=ORIENTED_EDGE('',*,*,#553,.F.);
#708=ORIENTED_EDGE('',*,*,#554,.F.);
#709=ORIENTED_EDGE('',*,*,#546,.F.);
#710=ORIENTED_EDGE('',*,*,#552,.F.);
#711=ORIENTED_EDGE('',*,*,#555,.F.);
#712=ORIENTED_EDGE('',*,*,#545,.F.);
#713=ORIENTED_EDGE('',*,*,#547,.T.);
#714=ORIENTED_EDGE('',*,*,#543,.T.);
#715=ORIENTED_EDGE('',*,*,#542,.F.);
#716=ORIENTED_EDGE('',*,*,#550,.T.);
#717=ORIENTED_EDGE('',*,*,#556,.F.);
#718=ORIENTED_EDGE('',*,*,#557,.T.);
#719=ORIENTED_EDGE('',*,*,#551,.T.);
#720=ORIENTED_EDGE('',*,*,#541,.F.);
#721=ORIENTED_EDGE('',*,*,#558,.F.);
#722=ORIENTED_EDGE('',*,*,#539,.T.);
#723=ORIENTED_EDGE('',*,*,#555,.T.);
#724=ORIENTED_EDGE('',*,*,#557,.F.);
#725=ORIENTED_EDGE('',*,*,#559,.F.);
#726=ORIENTED_EDGE('',*,*,#560,.T.);
#727=ORIENTED_EDGE('',*,*,#540,.T.);
#728=ORIENTED_EDGE('',*,*,#561,.F.);
#729=ORIENTED_EDGE('',*,*,#562,.F.);
#730=ORIENTED_EDGE('',*,*,#561,.T.);
#731=ORIENTED_EDGE('',*,*,#536,.T.);
#732=ORIENTED_EDGE('',*,*,#563,.F.);
#733=ORIENTED_EDGE('',*,*,#564,.T.);
#734=ORIENTED_EDGE('',*,*,#563,.T.);
#735=ORIENTED_EDGE('',*,*,#558,.T.);
#736=ORIENTED_EDGE('',*,*,#565,.F.);
#737=ORIENTED_EDGE('',*,*,#566,.F.);
#738=ORIENTED_EDGE('',*,*,#565,.T.);
#739=ORIENTED_EDGE('',*,*,#556,.T.);
#740=ORIENTED_EDGE('',*,*,#560,.F.);
#741=ORIENTED_EDGE('',*,*,#567,.T.);
#742=ORIENTED_EDGE('',*,*,#568,.T.);
#743=ORIENTED_EDGE('',*,*,#569,.F.);
#744=ORIENTED_EDGE('',*,*,#570,.F.);
#745=ORIENTED_EDGE('',*,*,#571,.F.);
#746=ORIENTED_EDGE('',*,*,#572,.F.);
#747=ORIENTED_EDGE('',*,*,#573,.F.);
#748=ORIENTED_EDGE('',*,*,#569,.T.);
#749=ORIENTED_EDGE('',*,*,#574,.T.);
#750=ORIENTED_EDGE('',*,*,#575,.F.);
#751=ORIENTED_EDGE('',*,*,#576,.F.);
#752=ORIENTED_EDGE('',*,*,#577,.F.);
#753=ORIENTED_EDGE('',*,*,#578,.F.);
#754=ORIENTED_EDGE('',*,*,#575,.T.);
#755=ORIENTED_EDGE('',*,*,#579,.T.);
#756=ORIENTED_EDGE('',*,*,#580,.T.);
#757=ORIENTED_EDGE('',*,*,#581,.F.);
#758=ORIENTED_EDGE('',*,*,#526,.F.);
#759=ORIENTED_EDGE('',*,*,#523,.F.);
#760=ORIENTED_EDGE('',*,*,#513,.F.);
#761=ORIENTED_EDGE('',*,*,#529,.F.);
#762=ORIENTED_EDGE('',*,*,#582,.F.);
#763=ORIENTED_EDGE('',*,*,#522,.T.);
#764=ORIENTED_EDGE('',*,*,#583,.F.);
#765=ORIENTED_EDGE('',*,*,#584,.T.);
#766=ORIENTED_EDGE('',*,*,#585,.F.);
#767=ORIENTED_EDGE('',*,*,#586,.T.);
#768=ORIENTED_EDGE('',*,*,#520,.T.);
#769=ORIENTED_EDGE('',*,*,#587,.F.);
#770=ORIENTED_EDGE('',*,*,#588,.F.);
#771=ORIENTED_EDGE('',*,*,#589,.F.);
#772=ORIENTED_EDGE('',*,*,#590,.F.);
#773=ORIENTED_EDGE('',*,*,#567,.F.);
#774=ORIENTED_EDGE('',*,*,#591,.F.);
#775=ORIENTED_EDGE('',*,*,#592,.F.);
#776=ORIENTED_EDGE('',*,*,#593,.F.);
#777=ORIENTED_EDGE('',*,*,#584,.F.);
#778=ORIENTED_EDGE('',*,*,#519,.F.);
#779=ORIENTED_EDGE('',*,*,#594,.F.);
#780=ORIENTED_EDGE('',*,*,#533,.F.);
#781=ORIENTED_EDGE('',*,*,#595,.T.);
#782=ORIENTED_EDGE('',*,*,#579,.F.);
#783=ORIENTED_EDGE('',*,*,#574,.F.);
#784=ORIENTED_EDGE('',*,*,#568,.F.);
#785=ORIENTED_EDGE('',*,*,#590,.T.);
#786=ORIENTED_EDGE('',*,*,#596,.T.);
#787=ORIENTED_EDGE('',*,*,#597,.T.);
#788=ORIENTED_EDGE('',*,*,#580,.F.);
#789=ORIENTED_EDGE('',*,*,#595,.F.);
#790=ORIENTED_EDGE('',*,*,#598,.T.);
#791=ORIENTED_EDGE('',*,*,#535,.T.);
#792=ORIENTED_EDGE('',*,*,#599,.F.);
#793=ORIENTED_EDGE('',*,*,#517,.F.);
#794=ORIENTED_EDGE('',*,*,#582,.T.);
#795=ORIENTED_EDGE('',*,*,#559,.T.);
#796=ORIENTED_EDGE('',*,*,#600,.F.);
#797=ORIENTED_EDGE('',*,*,#601,.F.);
#798=ORIENTED_EDGE('',*,*,#602,.F.);
#799=ORIENTED_EDGE('',*,*,#531,.F.);
#800=ORIENTED_EDGE('',*,*,#603,.T.);
#801=ORIENTED_EDGE('',*,*,#604,.F.);
#802=ORIENTED_EDGE('',*,*,#605,.F.);
#803=ORIENTED_EDGE('',*,*,#606,.T.);
#804=ORIENTED_EDGE('',*,*,#607,.T.);
#805=ORIENTED_EDGE('',*,*,#608,.T.);
#806=ORIENTED_EDGE('',*,*,#591,.T.);
#807=ORIENTED_EDGE('',*,*,#570,.T.);
#808=ORIENTED_EDGE('',*,*,#573,.T.);
#809=ORIENTED_EDGE('',*,*,#606,.F.);
#810=ORIENTED_EDGE('',*,*,#572,.T.);
#811=ORIENTED_EDGE('',*,*,#609,.F.);
#812=ORIENTED_EDGE('',*,*,#610,.T.);
#813=ORIENTED_EDGE('',*,*,#611,.T.);
#814=ORIENTED_EDGE('',*,*,#612,.T.);
#815=ORIENTED_EDGE('',*,*,#585,.T.);
#816=ORIENTED_EDGE('',*,*,#593,.T.);
#817=ORIENTED_EDGE('',*,*,#613,.T.);
#818=ORIENTED_EDGE('',*,*,#601,.T.);
#819=ORIENTED_EDGE('',*,*,#611,.F.);
#820=ORIENTED_EDGE('',*,*,#600,.T.);
#821=ORIENTED_EDGE('',*,*,#562,.T.);
#822=ORIENTED_EDGE('',*,*,#614,.T.);
#823=ORIENTED_EDGE('',*,*,#615,.F.);
#824=ORIENTED_EDGE('',*,*,#616,.F.);
#825=ORIENTED_EDGE('',*,*,#617,.F.);
#826=ORIENTED_EDGE('',*,*,#618,.T.);
#827=ORIENTED_EDGE('',*,*,#619,.F.);
#828=ORIENTED_EDGE('',*,*,#620,.T.);
#829=ORIENTED_EDGE('',*,*,#607,.F.);
#830=ORIENTED_EDGE('',*,*,#610,.F.);
#831=ORIENTED_EDGE('',*,*,#621,.F.);
#832=ORIENTED_EDGE('',*,*,#583,.T.);
#833=ORIENTED_EDGE('',*,*,#521,.T.);
#834=ORIENTED_EDGE('',*,*,#586,.F.);
#835=ORIENTED_EDGE('',*,*,#612,.F.);
#836=ORIENTED_EDGE('',*,*,#614,.F.);
#837=ORIENTED_EDGE('',*,*,#564,.F.);
#838=ORIENTED_EDGE('',*,*,#622,.F.);
#839=ORIENTED_EDGE('',*,*,#623,.F.);
#840=ORIENTED_EDGE('',*,*,#622,.T.);
#841=ORIENTED_EDGE('',*,*,#566,.T.);
#842=ORIENTED_EDGE('',*,*,#605,.T.);
#843=ORIENTED_EDGE('',*,*,#624,.F.);
#844=ORIENTED_EDGE('',*,*,#616,.T.);
#845=ORIENTED_EDGE('',*,*,#625,.F.);
#846=ORIENTED_EDGE('',*,*,#577,.T.);
#847=ORIENTED_EDGE('',*,*,#597,.F.);
#848=ORIENTED_EDGE('',*,*,#626,.F.);
#849=ORIENTED_EDGE('',*,*,#588,.T.);
#850=ORIENTED_EDGE('',*,*,#627,.T.);
#851=ORIENTED_EDGE('',*,*,#619,.T.);
#852=ORIENTED_EDGE('',*,*,#628,.T.);
#853=ORIENTED_EDGE('',*,*,#527,.T.);
#854=ORIENTED_EDGE('',*,*,#581,.T.);
#855=ORIENTED_EDGE('',*,*,#592,.T.);
#856=ORIENTED_EDGE('',*,*,#532,.F.);
#857=ORIENTED_EDGE('',*,*,#602,.T.);
#858=ORIENTED_EDGE('',*,*,#613,.F.);
#859=ORIENTED_EDGE('',*,*,#587,.T.);
#860=ORIENTED_EDGE('',*,*,#608,.F.);
#861=ORIENTED_EDGE('',*,*,#620,.F.);
#862=ORIENTED_EDGE('',*,*,#627,.F.);
#863=ORIENTED_EDGE('',*,*,#578,.T.);
#864=ORIENTED_EDGE('',*,*,#621,.T.);
#865=ORIENTED_EDGE('',*,*,#623,.T.);
#866=ORIENTED_EDGE('',*,*,#604,.T.);
#867=ORIENTED_EDGE('',*,*,#629,.T.);
#868=ORIENTED_EDGE('',*,*,#617,.T.);
#869=ORIENTED_EDGE('',*,*,#624,.T.);
#870=ORIENTED_EDGE('',*,*,#576,.T.);
#871=ORIENTED_EDGE('',*,*,#528,.T.);
#872=ORIENTED_EDGE('',*,*,#628,.F.);
#873=ORIENTED_EDGE('',*,*,#618,.F.);
#874=ORIENTED_EDGE('',*,*,#629,.F.);
#875=ORIENTED_EDGE('',*,*,#603,.F.);
#876=ORIENTED_EDGE('',*,*,#530,.F.);
#877=ORIENTED_EDGE('',*,*,#515,.T.);
#878=ORIENTED_EDGE('',*,*,#525,.T.);
#879=ORIENTED_EDGE('',*,*,#594,.T.);
#880=ORIENTED_EDGE('',*,*,#518,.F.);
#881=ORIENTED_EDGE('',*,*,#599,.T.);
#882=ORIENTED_EDGE('',*,*,#534,.T.);
#883=ORIENTED_EDGE('',*,*,#589,.T.);
#884=ORIENTED_EDGE('',*,*,#626,.T.);
#885=ORIENTED_EDGE('',*,*,#598,.F.);
#886=ORIENTED_EDGE('',*,*,#596,.F.);
#887=ORIENTED_EDGE('',*,*,#630,.F.);
#888=ORIENTED_EDGE('',*,*,#631,.T.);
#889=ORIENTED_EDGE('',*,*,#571,.T.);
#890=ORIENTED_EDGE('',*,*,#632,.F.);
#891=ORIENTED_EDGE('',*,*,#633,.F.);
#892=ORIENTED_EDGE('',*,*,#632,.T.);
#893=ORIENTED_EDGE('',*,*,#625,.T.);
#894=ORIENTED_EDGE('',*,*,#634,.F.);
#895=ORIENTED_EDGE('',*,*,#635,.F.);
#896=ORIENTED_EDGE('',*,*,#634,.T.);
#897=ORIENTED_EDGE('',*,*,#615,.T.);
#898=ORIENTED_EDGE('',*,*,#636,.F.);
#899=ORIENTED_EDGE('',*,*,#637,.F.);
#900=ORIENTED_EDGE('',*,*,#636,.T.);
#901=ORIENTED_EDGE('',*,*,#609,.T.);
#902=ORIENTED_EDGE('',*,*,#631,.F.);
#903=ORIENTED_EDGE('',*,*,#633,.T.);
#904=ORIENTED_EDGE('',*,*,#638,.T.);
#905=ORIENTED_EDGE('',*,*,#639,.T.);
#906=ORIENTED_EDGE('',*,*,#640,.F.);
#907=ORIENTED_EDGE('',*,*,#635,.T.);
#908=ORIENTED_EDGE('',*,*,#641,.T.);
#909=ORIENTED_EDGE('',*,*,#642,.T.);
#910=ORIENTED_EDGE('',*,*,#638,.F.);
#911=ORIENTED_EDGE('',*,*,#643,.T.);
#912=ORIENTED_EDGE('',*,*,#644,.F.);
#913=ORIENTED_EDGE('',*,*,#645,.F.);
#914=ORIENTED_EDGE('',*,*,#646,.F.);
#915=ORIENTED_EDGE('',*,*,#647,.F.);
#916=ORIENTED_EDGE('',*,*,#648,.F.);
#917=ORIENTED_EDGE('',*,*,#643,.F.);
#918=ORIENTED_EDGE('',*,*,#649,.T.);
#919=ORIENTED_EDGE('',*,*,#650,.T.);
#920=ORIENTED_EDGE('',*,*,#642,.F.);
#921=ORIENTED_EDGE('',*,*,#651,.T.);
#922=ORIENTED_EDGE('',*,*,#647,.T.);
#923=ORIENTED_EDGE('',*,*,#652,.F.);
#924=ORIENTED_EDGE('',*,*,#653,.T.);
#925=ORIENTED_EDGE('',*,*,#654,.F.);
#926=ORIENTED_EDGE('',*,*,#653,.F.);
#927=ORIENTED_EDGE('',*,*,#652,.T.);
#928=ORIENTED_EDGE('',*,*,#639,.F.);
#929=ORIENTED_EDGE('',*,*,#650,.F.);
#930=ORIENTED_EDGE('',*,*,#649,.F.);
#931=ORIENTED_EDGE('',*,*,#646,.T.);
#932=ORIENTED_EDGE('',*,*,#654,.T.);
#933=ORIENTED_EDGE('',*,*,#655,.F.);
#934=ORIENTED_EDGE('',*,*,#644,.T.);
#935=ORIENTED_EDGE('',*,*,#648,.T.);
#936=ORIENTED_EDGE('',*,*,#651,.F.);
#937=ORIENTED_EDGE('',*,*,#637,.T.);
#938=ORIENTED_EDGE('',*,*,#656,.T.);
#939=ORIENTED_EDGE('',*,*,#655,.T.);
#940=ORIENTED_EDGE('',*,*,#641,.F.);
#941=ORIENTED_EDGE('',*,*,#630,.T.);
#942=ORIENTED_EDGE('',*,*,#640,.T.);
#943=ORIENTED_EDGE('',*,*,#645,.T.);
#944=ORIENTED_EDGE('',*,*,#656,.F.);
#945=PLANE('',#1077);
#946=PLANE('',#1078);
#947=PLANE('',#1079);
#948=PLANE('',#1080);
#949=PLANE('',#1081);
#950=PLANE('',#1082);
#951=PLANE('',#1083);
#952=PLANE('',#1084);
#953=PLANE('',#1085);
#954=PLANE('',#1086);
#955=PLANE('',#1088);
#956=PLANE('',#1091);
#957=PLANE('',#1092);
#958=PLANE('',#1093);
#959=PLANE('',#1094);
#960=PLANE('',#1095);
#961=PLANE('',#1096);
#962=PLANE('',#1097);
#963=PLANE('',#1098);
#964=PLANE('',#1099);
#965=PLANE('',#1100);
#966=PLANE('',#1101);
#967=PLANE('',#1102);
#968=PLANE('',#1103);
#969=PLANE('',#1104);
#970=PLANE('',#1105);
#971=PLANE('',#1106);
#972=PLANE('',#1107);
#973=PLANE('',#1108);
#974=PLANE('',#1109);
#975=PLANE('',#1110);
#976=PLANE('',#1111);
#977=PLANE('',#1112);
#978=PLANE('',#1113);
#979=PLANE('',#1114);
#980=PLANE('',#1115);
#981=PLANE('',#1116);
#982=PLANE('',#1117);
#983=PLANE('',#1118);
#984=PLANE('',#1119);
#985=PLANE('',#1120);
#986=PLANE('',#1121);
#987=PLANE('',#1122);
#988=PLANE('',#1123);
#989=PLANE('',#1124);
#990=PLANE('',#1125);
#991=PLANE('',#1126);
#992=PLANE('',#1127);
#993=PLANE('',#1128);
#994=PLANE('',#1129);
#995=PLANE('',#1130);
#996=PLANE('',#1131);
#997=PLANE('',#1132);
#998=PLANE('',#1136);
#999=PLANE('',#1137);
#1000=PLANE('',#1138);
#1001=PLANE('',#1139);
#1002=PLANE('',#1140);
#1003=ADVANCED_FACE('',(#23),#945,.F.);
#1004=ADVANCED_FACE('',(#24),#946,.F.);
#1005=ADVANCED_FACE('',(#25),#947,.F.);
#1006=ADVANCED_FACE('',(#26),#948,.F.);
#1007=ADVANCED_FACE('',(#27),#949,.F.);
#1008=ADVANCED_FACE('',(#28),#950,.F.);
#1009=ADVANCED_FACE('',(#29),#951,.F.);
#1010=ADVANCED_FACE('',(#30),#952,.T.);
#1011=ADVANCED_FACE('',(#31),#953,.T.);
#1012=ADVANCED_FACE('',(#32),#954,.T.);
#1013=ADVANCED_FACE('',(#33,#17),#955,.T.);
#1014=ADVANCED_FACE('',(#34),#15,.T.);
#1015=ADVANCED_FACE('',(#35),#956,.T.);
#1016=ADVANCED_FACE('',(#36),#957,.T.);
#1017=ADVANCED_FACE('',(#37),#958,.F.);
#1018=ADVANCED_FACE('',(#38),#959,.F.);
#1019=ADVANCED_FACE('',(#39),#960,.F.);
#1020=ADVANCED_FACE('',(#40),#961,.F.);
#1021=ADVANCED_FACE('',(#41),#962,.F.);
#1022=ADVANCED_FACE('',(#42),#963,.F.);
#1023=ADVANCED_FACE('',(#43),#964,.F.);
#1024=ADVANCED_FACE('',(#44),#965,.F.);
#1025=ADVANCED_FACE('',(#45),#966,.F.);
#1026=ADVANCED_FACE('',(#46),#967,.F.);
#1027=ADVANCED_FACE('',(#47),#968,.F.);
#1028=ADVANCED_FACE('',(#48),#969,.F.);
#1029=ADVANCED_FACE('',(#49),#970,.F.);
#1030=ADVANCED_FACE('',(#50),#971,.F.);
#1031=ADVANCED_FACE('',(#51),#972,.F.);
#1032=ADVANCED_FACE('',(#52),#973,.F.);
#1033=ADVANCED_FACE('',(#53),#974,.F.);
#1034=ADVANCED_FACE('',(#54),#975,.T.);
#1035=ADVANCED_FACE('',(#55),#976,.F.);
#1036=ADVANCED_FACE('',(#56),#977,.T.);
#1037=ADVANCED_FACE('',(#57),#978,.F.);
#1038=ADVANCED_FACE('',(#58),#979,.F.);
#1039=ADVANCED_FACE('',(#59),#980,.T.);
#1040=ADVANCED_FACE('',(#60),#981,.T.);
#1041=ADVANCED_FACE('',(#61),#982,.F.);
#1042=ADVANCED_FACE('',(#62),#983,.F.);
#1043=ADVANCED_FACE('',(#63),#984,.F.);
#1044=ADVANCED_FACE('',(#64),#985,.F.);
#1045=ADVANCED_FACE('',(#65),#986,.F.);
#1046=ADVANCED_FACE('',(#66),#987,.F.);
#1047=ADVANCED_FACE('',(#67),#988,.F.);
#1048=ADVANCED_FACE('',(#68),#989,.F.);
#1049=ADVANCED_FACE('',(#69),#990,.F.);
#1050=ADVANCED_FACE('',(#70),#991,.F.);
#1051=ADVANCED_FACE('',(#71),#992,.F.);
#1052=ADVANCED_FACE('',(#72),#993,.F.);
#1053=ADVANCED_FACE('',(#73),#994,.F.);
#1054=ADVANCED_FACE('',(#74),#995,.T.);
#1055=ADVANCED_FACE('',(#75),#996,.T.);
#1056=ADVANCED_FACE('',(#76),#997,.T.);
#1057=ADVANCED_FACE('',(#77),#16,.T.);
#1058=ADVANCED_FACE('',(#78),#998,.T.);
#1059=ADVANCED_FACE('',(#79,#18),#999,.T.);
#1060=ADVANCED_FACE('',(#80),#1000,.T.);
#1061=ADVANCED_FACE('',(#81),#1001,.F.);
#1062=ADVANCED_FACE('',(#82),#1002,.F.);
#1063=CLOSED_SHELL('',(#1003,#1004,#1005,#1006,#1007,#1008,#1009,#1010,
#1011,#1012,#1013,#1014,#1015,#1016,#1017,#1018,#1019,#1020,#1021,#1022,
#1023,#1024,#1025,#1026,#1027,#1028,#1029,#1030,#1031,#1032,#1033,#1034,
#1035,#1036,#1037,#1038,#1039,#1040,#1041,#1042,#1043,#1044,#1045,#1046,
#1047,#1048,#1049,#1050,#1051,#1052,#1053,#1054,#1055,#1056,#1057,#1058,
#1059,#1060,#1061,#1062));
#1064=DERIVED_UNIT_ELEMENT(#1066,1.);
#1065=DERIVED_UNIT_ELEMENT(#1709,3.);
#1066=(
MASS_UNIT()
NAMED_UNIT(*)
SI_UNIT(.KILO.,.GRAM.)
);
#1067=DERIVED_UNIT((#1064,#1065));
#1068=MEASURE_REPRESENTATION_ITEM('density measure',
POSITIVE_RATIO_MEASURE(7850.),#1067);
#1069=PROPERTY_DEFINITION_REPRESENTATION(#1074,#1071);
#1070=PROPERTY_DEFINITION_REPRESENTATION(#1075,#1072);
#1071=REPRESENTATION('material name',(#1073),#1706);
#1072=REPRESENTATION('density',(#1068),#1706);
#1073=DESCRIPTIVE_REPRESENTATION_ITEM('Steel','Steel');
#1074=PROPERTY_DEFINITION('material property','material name',#1716);
#1075=PROPERTY_DEFINITION('material property','density of part',#1716);
#1076=AXIS2_PLACEMENT_3D('placement',#1411,#1141,#1142);
#1077=AXIS2_PLACEMENT_3D('',#1412,#1143,#1144);
#1078=AXIS2_PLACEMENT_3D('',#1421,#1149,#1150);
#1079=AXIS2_PLACEMENT_3D('',#1434,#1157,#1158);
#1080=AXIS2_PLACEMENT_3D('',#1440,#1162,#1163);
#1081=AXIS2_PLACEMENT_3D('',#1446,#1167,#1168);
#1082=AXIS2_PLACEMENT_3D('',#1460,#1176,#1177);
#1083=AXIS2_PLACEMENT_3D('',#1469,#1182,#1183);
#1084=AXIS2_PLACEMENT_3D('',#1475,#1187,#1188);
#1085=AXIS2_PLACEMENT_3D('',#1481,#1192,#1193);
#1086=AXIS2_PLACEMENT_3D('',#1487,#1197,#1198);
#1087=AXIS2_PLACEMENT_3D('',#1489,#1199,#1200);
#1088=AXIS2_PLACEMENT_3D('',#1490,#1201,#1202);
#1089=AXIS2_PLACEMENT_3D('',#1496,#1206,#1207);
#1090=AXIS2_PLACEMENT_3D('',#1497,#1208,#1209);
#1091=AXIS2_PLACEMENT_3D('',#1499,#1211,#1212);
#1092=AXIS2_PLACEMENT_3D('',#1501,#1214,#1215);
#1093=AXIS2_PLACEMENT_3D('',#1502,#1216,#1217);
#1094=AXIS2_PLACEMENT_3D('',#1506,#1220,#1221);
#1095=AXIS2_PLACEMENT_3D('',#1508,#1223,#1224);
#1096=AXIS2_PLACEMENT_3D('',#1514,#1228,#1229);
#1097=AXIS2_PLACEMENT_3D('',#1518,#1232,#1233);
#1098=AXIS2_PLACEMENT_3D('',#1522,#1236,#1237);
#1099=AXIS2_PLACEMENT_3D('',#1524,#1239,#1240);
#1100=AXIS2_PLACEMENT_3D('',#1533,#1245,#1246);
#1101=AXIS2_PLACEMENT_3D('',#1547,#1254,#1255);
#1102=AXIS2_PLACEMENT_3D('',#1557,#1262,#1263);
#1103=AXIS2_PLACEMENT_3D('',#1563,#1267,#1268);
#1104=AXIS2_PLACEMENT_3D('',#1573,#1274,#1275);
#1105=AXIS2_PLACEMENT_3D('',#1578,#1279,#1280);
#1106=AXIS2_PLACEMENT_3D('',#1582,#1283,#1284);
#1107=AXIS2_PLACEMENT_3D('',#1586,#1287,#1288);
#1108=AXIS2_PLACEMENT_3D('',#1588,#1290,#1291);
#1109=AXIS2_PLACEMENT_3D('',#1599,#1298,#1299);
#1110=AXIS2_PLACEMENT_3D('',#1605,#1303,#1304);
#1111=AXIS2_PLACEMENT_3D('',#1609,#1307,#1308);
#1112=AXIS2_PLACEMENT_3D('',#1614,#1312,#1313);
#1113=AXIS2_PLACEMENT_3D('',#1616,#1315,#1316);
#1114=AXIS2_PLACEMENT_3D('',#1628,#1323,#1324);
#1115=AXIS2_PLACEMENT_3D('',#1632,#1327,#1328);
#1116=AXIS2_PLACEMENT_3D('',#1634,#1330,#1331);
#1117=AXIS2_PLACEMENT_3D('',#1637,#1334,#1335);
#1118=AXIS2_PLACEMENT_3D('',#1641,#1339,#1340);
#1119=AXIS2_PLACEMENT_3D('',#1642,#1341,#1342);
#1120=AXIS2_PLACEMENT_3D('',#1643,#1343,#1344);
#1121=AXIS2_PLACEMENT_3D('',#1645,#1346,#1347);
#1122=AXIS2_PLACEMENT_3D('',#1646,#1348,#1349);
#1123=AXIS2_PLACEMENT_3D('',#1647,#1350,#1351);
#1124=AXIS2_PLACEMENT_3D('',#1648,#1352,#1353);
#1125=AXIS2_PLACEMENT_3D('',#1654,#1357,#1358);
#1126=AXIS2_PLACEMENT_3D('',#1658,#1361,#1362);
#1127=AXIS2_PLACEMENT_3D('',#1662,#1365,#1366);
#1128=AXIS2_PLACEMENT_3D('',#1664,#1368,#1369);
#1129=AXIS2_PLACEMENT_3D('',#1670,#1373,#1374);
#1130=AXIS2_PLACEMENT_3D('',#1674,#1377,#1378);
#1131=AXIS2_PLACEMENT_3D('',#1682,#1383,#1384);
#1132=AXIS2_PLACEMENT_3D('',#1688,#1388,#1389);
#1133=AXIS2_PLACEMENT_3D('',#1691,#1392,#1393);
#1134=AXIS2_PLACEMENT_3D('',#1693,#1394,#1395);
#1135=AXIS2_PLACEMENT_3D('',#1696,#1397,#1398);
#1136=AXIS2_PLACEMENT_3D('',#1697,#1399,#1400);
#1137=AXIS2_PLACEMENT_3D('',#1698,#1401,#1402);
#1138=AXIS2_PLACEMENT_3D('',#1699,#1403,#1404);
#1139=AXIS2_PLACEMENT_3D('',#1701,#1406,#1407);
#1140=AXIS2_PLACEMENT_3D('',#1703,#1409,#1410);
#1141=DIRECTION('axis',(0.,0.,1.));
#1142=DIRECTION('refdir',(1.,0.,0.));
#1143=DIRECTION('center_axis',(1.,0.,0.));
#1144=DIRECTION('ref_axis',(0.,0.,1.));
#1145=DIRECTION('',(0.,0.,-1.));
#1146=DIRECTION('',(0.,-1.,0.));
#1147=DIRECTION('',(0.,0.,-1.));
#1148=DIRECTION('',(0.,-1.,0.));
#1149=DIRECTION('center_axis',(1.22464679914735E-16,0.,1.));
#1150=DIRECTION('ref_axis',(1.,0.,-1.22464679914735E-16));
#1151=DIRECTION('',(0.,1.,0.));
#1152=DIRECTION('',(-1.,0.,1.22464679914735E-16));
#1153=DIRECTION('',(0.,1.,0.));
#1154=DIRECTION('',(-1.,0.,1.22464679914735E-16));
#1155=DIRECTION('',(0.,1.,0.));
#1156=DIRECTION('',(1.,0.,-1.22464679914735E-16));
#1157=DIRECTION('center_axis',(0.,0.,-1.));
#1158=DIRECTION('ref_axis',(1.,0.,0.));
#1159=DIRECTION('',(-1.,0.,0.));
#1160=DIRECTION('',(0.,-1.,0.));
#1161=DIRECTION('',(-1.,0.,0.));
#1162=DIRECTION('center_axis',(-1.,0.,0.));
#1163=DIRECTION('ref_axis',(0.,0.,-1.));
#1164=DIRECTION('',(0.,0.,1.));
#1165=DIRECTION('',(0.,1.,0.));
#1166=DIRECTION('',(0.,0.,1.));
#1167=DIRECTION('center_axis',(-1.22464679914735E-16,0.,-1.));
#1168=DIRECTION('ref_axis',(-1.,0.,1.22464679914735E-16));
#1169=DIRECTION('',(-1.,0.,1.22464679914735E-16));
#1170=DIRECTION('',(1.,0.,-1.22464679914735E-16));
#1171=DIRECTION('',(0.,1.,0.));
#1172=DIRECTION('',(-1.,0.,1.22464679914735E-16));
#1173=DIRECTION('',(0.,-1.,0.));
#1174=DIRECTION('',(-1.,0.,1.22464679914735E-16));
#1175=DIRECTION('',(0.,1.,0.));
#1176=DIRECTION('center_axis',(3.49583182895631E-17,-0.958391716731922,
0.285456331686021));
#1177=DIRECTION('ref_axis',(1.17369134822508E-16,0.285456331686021,0.958391716731922));
#1178=DIRECTION('',(-1.,-3.64760229864774E-17,0.));
#1179=DIRECTION('',(-0.499116366794454,-0.247357893511612,-0.830479936491787));
#1180=DIRECTION('',(-1.,0.,1.22464679914735E-16));
#1181=DIRECTION('',(-0.58141357218684,-0.232249604302174,-0.779755333023393));
#1182=DIRECTION('center_axis',(-0.857115500894457,0.,0.51512427444884));
#1183=DIRECTION('ref_axis',(0.51512427444884,0.,0.857115500894457));
#1184=DIRECTION('',(0.,1.,0.));
#1185=DIRECTION('',(-0.515123902239038,0.00120213381703286,-0.857114881574408));
#1186=DIRECTION('',(0.,1.,0.));
#1187=DIRECTION('center_axis',(0.,1.,0.));
#1188=DIRECTION('ref_axis',(-1.22464679914735E-16,0.,-1.));
#1189=DIRECTION('',(1.22464679914735E-16,0.,1.));
#1190=DIRECTION('',(1.,0.,-1.22464679914735E-16));
#1191=DIRECTION('',(1.22464679914735E-16,0.,1.));
#1192=DIRECTION('center_axis',(-1.22464679914735E-16,0.,-1.));
#1193=DIRECTION('ref_axis',(-1.,0.,1.22464679914735E-16));
#1194=DIRECTION('',(0.,1.,0.));
#1195=DIRECTION('',(0.,1.,0.));
#1196=DIRECTION('',(-1.,0.,1.22464679914735E-16));
#1197=DIRECTION('center_axis',(0.,-1.,0.));
#1198=DIRECTION('ref_axis',(-1.,0.,1.22464679914735E-16));
#1199=DIRECTION('center_axis',(0.,-1.,0.));
#1200=DIRECTION('ref_axis',(-1.,0.,1.22464679914735E-16));
#1201=DIRECTION('center_axis',(0.,-1.,0.));
#1202=DIRECTION('ref_axis',(-1.22464679914735E-16,0.,-1.));
#1203=DIRECTION('',(-1.22464679914735E-16,0.,-1.));
#1204=DIRECTION('',(1.,0.,-1.22464679914735E-16));
#1205=DIRECTION('',(-1.22464679914735E-16,0.,-1.));
#1206=DIRECTION('center_axis',(0.,1.,0.));
#1207=DIRECTION('ref_axis',(-1.,0.,1.22464679914735E-16));
#1208=DIRECTION('center_axis',(0.,-1.,0.));
#1209=DIRECTION('ref_axis',(-1.,0.,1.22464679914735E-16));
#1210=DIRECTION('',(0.,1.,0.));
#1211=DIRECTION('center_axis',(-1.,0.,1.22464679914735E-16));
#1212=DIRECTION('ref_axis',(1.22464679914735E-16,0.,1.));
#1213=DIRECTION('',(0.,-1.,0.));
#1214=DIRECTION('center_axis',(1.,0.,-1.22464679914735E-16));
#1215=DIRECTION('ref_axis',(-1.22464679914735E-16,0.,-1.));
#1216=DIRECTION('center_axis',(-7.45133106933489E-19,0.999999016448916,
0.00140253384991321));
#1217=DIRECTION('ref_axis',(-1.22464559464467E-16,0.00140253384991321,-0.999999016448916));
#1218=DIRECTION('',(1.,7.45133839810684E-19,0.));
#1219=DIRECTION('',(-0.597758172950039,0.0011243783894577,-0.801675684079709));
#1220=DIRECTION('center_axis',(0.801676190830117,0.,-0.597758550801337));
#1221=DIRECTION('ref_axis',(-0.597758550801337,0.,-0.801676190830117));
#1222=DIRECTION('',(0.,-1.,0.));
#1223=DIRECTION('center_axis',(-0.831624641280602,0.,0.555338145650837));
#1224=DIRECTION('ref_axis',(0.555338145650837,0.,0.831624641280602));
#1225=DIRECTION('',(0.,1.,0.));
#1226=DIRECTION('',(-0.555337679287716,0.00129597986279098,-0.831623942896986));
#1227=DIRECTION('',(-0.535429779392098,-0.265354516832262,-0.801811656024559));
#1228=DIRECTION('center_axis',(0.,-0.949361688557357,0.314185270659724));
#1229=DIRECTION('ref_axis',(0.,-0.314185270659724,-0.949361688557357));
#1230=DIRECTION('',(-1.,0.,1.22464679914735E-16));
#1231=DIRECTION('',(-0.618218524261285,-0.246951592636397,-0.746204239571544));
#1232=DIRECTION('center_axis',(0.770054508418497,0.,-0.637978098420586));
#1233=DIRECTION('ref_axis',(-0.637978098420586,0.,-0.770054508418497));
#1234=DIRECTION('',(0.,1.,0.));
#1235=DIRECTION('',(-0.637977639052543,0.00120003088668414,-0.77005395395051));
#1236=DIRECTION('center_axis',(0.,0.999998785739825,0.00155837058348713));
#1237=DIRECTION('ref_axis',(0.,-0.00155837058348713,0.999998785739825));
#1238=DIRECTION('',(1.,0.,-1.22464679914735E-16));
#1239=DIRECTION('center_axis',(0.,1.,0.));
#1240=DIRECTION('ref_axis',(-1.,0.,1.22464679914735E-16));
#1241=DIRECTION('',(1.22464679914735E-16,0.,1.));
#1242=DIRECTION('',(-1.,0.,1.22464679914735E-16));
#1243=DIRECTION('',(1.22464679914735E-16,0.,1.));
#1244=DIRECTION('',(-1.,0.,1.22464679914735E-16));
#1245=DIRECTION('center_axis',(-1.,0.,1.22464679914735E-16));
#1246=DIRECTION('ref_axis',(0.,-1.,0.));
#1247=DIRECTION('',(0.,-1.,0.));
#1248=DIRECTION('',(-1.22464679914735E-16,0.,-1.));
#1249=DIRECTION('',(0.,-1.,0.));
#1250=DIRECTION('',(0.,-1.,0.));
#1251=DIRECTION('',(1.22464679914735E-16,0.,1.));
#1252=DIRECTION('',(0.,-1.,0.));
#1253=DIRECTION('',(1.22464679914735E-16,0.,1.));
#1254=DIRECTION('center_axis',(0.,-1.,0.));
#1255=DIRECTION('ref_axis',(1.,0.,-1.22464679914735E-16));
#1256=DIRECTION('',(1.,0.,-1.22464679914735E-16));
#1257=DIRECTION('',(1.,0.,-1.22464679914735E-16));
#1258=DIRECTION('',(0.,0.,1.));
#1259=DIRECTION('',(-1.,0.,1.22464679914735E-16));
#1260=DIRECTION('',(0.,0.,1.));
#1261=DIRECTION('',(1.22464679914735E-16,0.,1.));
#1262=DIRECTION('center_axis',(0.,1.,0.));
#1263=DIRECTION('ref_axis',(-1.,0.,1.22464679914735E-16));
#1264=DIRECTION('',(-1.22464679914735E-16,0.,-1.));
#1265=DIRECTION('',(-1.,0.,1.22464679914735E-16));
#1266=DIRECTION('',(1.22464679914735E-16,0.,1.));
#1267=DIRECTION('center_axis',(-1.,0.,1.22464679914735E-16));
#1268=DIRECTION('ref_axis',(-1.22464679914735E-16,0.,-1.));
#1269=DIRECTION('',(-1.22464679914735E-16,0.,-1.));
#1270=DIRECTION('',(0.,1.,0.));
#1271=DIRECTION('',(1.22464679914735E-16,0.,1.));
#1272=DIRECTION('',(0.,-1.,0.));
#1273=DIRECTION('',(0.,-1.,0.));
#1274=DIRECTION('center_axis',(1.,0.,-1.22464679914735E-16));
#1275=DIRECTION('ref_axis',(1.22464679914735E-16,0.,1.));
#1276=DIRECTION('',(1.22464679914735E-16,0.,1.));
#1277=DIRECTION('',(0.,1.,0.));
#1278=DIRECTION('',(-1.22464679914735E-16,0.,-1.));
#1279=DIRECTION('center_axis',(1.22464679914735E-16,0.,1.));
#1280=DIRECTION('ref_axis',(1.,0.,-1.22464679914735E-16));
#1281=DIRECTION('',(0.,-1.,0.));
#1282=DIRECTION('',(-1.,0.,1.22464679914735E-16));
#1283=DIRECTION('center_axis',(-1.,0.,1.22464679914735E-16));
#1284=DIRECTION('ref_axis',(0.,-1.,0.));
#1285=DIRECTION('',(0.,-1.,0.));
#1286=DIRECTION('',(1.22464679914735E-16,0.,1.));
#1287=DIRECTION('center_axis',(1.,0.,-1.22464679914735E-16));
#1288=DIRECTION('ref_axis',(0.,1.,0.));
#1289=DIRECTION('',(1.22464679914735E-16,0.,1.));
#1290=DIRECTION('center_axis',(-1.,0.,1.22464679914735E-16));
#1291=DIRECTION('ref_axis',(1.22464679914735E-16,0.,1.));
#1292=DIRECTION('',(-1.22464679914735E-16,0.,-1.));
#1293=DIRECTION('',(0.,-1.,0.));
#1294=DIRECTION('',(-1.22464679914735E-16,0.,-1.));
#1295=DIRECTION('',(-1.22464679914735E-16,0.,-1.));
#1296=DIRECTION('',(0.,-1.,0.));
#1297=DIRECTION('',(1.22464679914735E-16,0.,1.));
#1298=DIRECTION('center_axis',(1.22464679914735E-16,0.,1.));
#1299=DIRECTION('ref_axis',(1.,0.,-1.22464679914735E-16));
#1300=DIRECTION('',(-1.,0.,1.22464679914735E-16));
#1301=DIRECTION('',(0.,1.,0.));
#1302=DIRECTION('',(1.,0.,-1.22464679914735E-16));
#1303=DIRECTION('center_axis',(0.,1.,0.));
#1304=DIRECTION('ref_axis',(-1.22464679914735E-16,0.,-1.));
#1305=DIRECTION('',(1.,-6.16297582203915E-33,-1.22464668714905E-16));
#1306=DIRECTION('',(1.22464679914735E-16,0.,1.));
#1307=DIRECTION('center_axis',(1.22464679914735E-16,0.,1.));
#1308=DIRECTION('ref_axis',(1.,0.,-1.22464679914735E-16));
#1309=DIRECTION('',(-1.,0.,1.22464679914735E-16));
#1310=DIRECTION('',(0.,1.,0.));
#1311=DIRECTION('',(1.,0.,-1.22464679914735E-16));
#1312=DIRECTION('center_axis',(0.,1.,0.));
#1313=DIRECTION('ref_axis',(-1.22464679914735E-16,0.,-1.));
#1314=DIRECTION('',(1.22464679914735E-16,0.,1.));
#1315=DIRECTION('center_axis',(1.,0.,-1.22464679914735E-16));
#1316=DIRECTION('ref_axis',(-1.22464679914735E-16,0.,-1.));
#1317=DIRECTION('',(0.,1.,0.));
#1318=DIRECTION('',(-1.22464679914735E-16,0.,-1.));
#1319=DIRECTION('',(0.,1.,0.));
#1320=DIRECTION('',(1.22464679914735E-16,0.,1.));
#1321=DIRECTION('',(0.,-1.,0.));
#1322=DIRECTION('',(-1.22464679914735E-16,0.,-1.));
#1323=DIRECTION('center_axis',(1.,0.,-1.22464679914735E-16));
#1324=DIRECTION('ref_axis',(0.,1.,0.));
#1325=DIRECTION('',(0.,1.,0.));
#1326=DIRECTION('',(-1.22464679914735E-16,0.,-1.));
#1327=DIRECTION('center_axis',(0.,-1.,0.));
#1328=DIRECTION('ref_axis',(1.22464679914735E-16,0.,1.));
#1329=DIRECTION('',(1.,0.,-1.22464679914735E-16));
#1330=DIRECTION('center_axis',(0.,-1.,0.));
#1331=DIRECTION('ref_axis',(1.22464679914735E-16,0.,1.));
#1332=DIRECTION('',(1.,0.,-1.22464679914735E-16));
#1333=DIRECTION('',(-1.,6.16297582203915E-33,1.22464680295433E-16));
#1334=DIRECTION('center_axis',(-1.22464679914735E-16,0.,-1.));
#1335=DIRECTION('ref_axis',(-1.,0.,1.22464679914735E-16));
#1336=DIRECTION('',(-1.,0.,1.22464679914735E-16));
#1337=DIRECTION('',(-1.,0.,1.22464679914735E-16));
#1338=DIRECTION('',(1.,0.,-1.22464679914735E-16));
#1339=DIRECTION('center_axis',(0.,-1.,0.));
#1340=DIRECTION('ref_axis',(1.22464679914735E-16,0.,1.));
#1341=DIRECTION('center_axis',(0.,-1.,0.));
#1342=DIRECTION('ref_axis',(1.22464679914735E-16,0.,1.));
#1343=DIRECTION('center_axis',(1.22464679914735E-16,0.,1.));
#1344=DIRECTION('ref_axis',(1.,0.,-1.22464679914735E-16));
#1345=DIRECTION('',(-1.,0.,1.22464679914735E-16));
#1346=DIRECTION('center_axis',(0.,1.,0.));
#1347=DIRECTION('ref_axis',(-1.22464679914735E-16,0.,-1.));
#1348=DIRECTION('center_axis',(0.,1.,0.));
#1349=DIRECTION('ref_axis',(-1.,0.,1.22464679914735E-16));
#1350=DIRECTION('center_axis',(0.,1.,0.));
#1351=DIRECTION('ref_axis',(-1.,0.,1.22464679914735E-16));
#1352=DIRECTION('center_axis',(-0.770054508294617,0.,-0.637978098570112));
#1353=DIRECTION('ref_axis',(-0.637978098570112,0.,0.770054508294617));
#1354=DIRECTION('',(0.,-1.,0.));
#1355=DIRECTION('',(-0.61812746750135,0.247510973944913,0.746094331634551));
#1356=DIRECTION('',(-0.637977995874263,-0.00058514496236427,0.770054371058065));
#1357=DIRECTION('center_axis',(0.,0.999999711295219,0.000759874647066966));
#1358=DIRECTION('ref_axis',(0.,-0.000759874647066966,0.999999711295219));
#1359=DIRECTION('',(-1.,8.37520489889166E-20,0.));
#1360=DIRECTION('',(-0.55533803491932,-0.000631930526075068,0.831624475130307));
#1361=DIRECTION('center_axis',(0.831624641179231,9.44175230342728E-17,0.555338145802641));
#1362=DIRECTION('ref_axis',(0.555338145802641,6.16297582203915E-33,-0.831624641179231));
#1363=DIRECTION('',(0.,1.,0.));
#1364=DIRECTION('',(-0.535338727877439,0.265949528289302,0.801675305118764));
#1365=DIRECTION('center_axis',(0.,-0.949135385078725,0.314868259422032));
#1366=DIRECTION('ref_axis',(0.,-0.314868259422032,-0.949135385078725));
#1367=DIRECTION('',(1.,3.65640319797533E-17,0.));
#1368=DIRECTION('center_axis',(8.37520294034253E-20,0.999999766149108,0.000683887219251598));
#1369=DIRECTION('ref_axis',(-1.22464651276261E-16,0.000683887219251598,
-0.999999766149108));
#1370=DIRECTION('',(0.515124191945313,0.000586170370394293,-0.85711535004163));
#1371=DIRECTION('',(1.,-1.23259516440783E-32,-1.22464679914735E-16));
#1372=DIRECTION('',(0.597758461099388,0.000548256138140394,-0.8016760702424));
#1373=DIRECTION('center_axis',(0.857115500813572,0.,0.515124274583425));
#1374=DIRECTION('ref_axis',(0.515124274583425,0.,-0.857115500813572));
#1375=DIRECTION('',(0.499042610432479,-0.24791807491119,-0.8303572129542));
#1376=DIRECTION('',(1.23259515934281E-32,-1.,-4.13590306276514E-25));
#1377=DIRECTION('center_axis',(1.,0.,-1.22464679914735E-16));
#1378=DIRECTION('ref_axis',(-1.22464679914735E-16,0.,-1.));
#1379=DIRECTION('',(0.,1.,0.));
#1380=DIRECTION('',(-1.22464679914735E-16,0.,-1.));
#1381=DIRECTION('',(-1.23259515934281E-32,1.,4.13590306276514E-25));
#1382=DIRECTION('',(1.22464679914735E-16,0.,1.));
#1383=DIRECTION('center_axis',(-1.22464679914735E-16,0.,-1.));
#1384=DIRECTION('ref_axis',(-1.,0.,1.22464679914735E-16));
#1385=DIRECTION('',(0.,-1.,0.));
#1386=DIRECTION('',(-1.,0.,1.22464679914735E-16));
#1387=DIRECTION('',(-1.,0.,1.22464679914735E-16));
#1388=DIRECTION('center_axis',(-1.,0.,1.22464679914735E-16));
#1389=DIRECTION('ref_axis',(1.22464679914735E-16,0.,1.));
#1390=DIRECTION('',(1.22464679914735E-16,0.,1.));
#1391=DIRECTION('',(-1.22464679914735E-16,0.,-1.));
#1392=DIRECTION('center_axis',(0.,-1.,0.));
#1393=DIRECTION('ref_axis',(-1.,0.,1.22464679914735E-16));
#1394=DIRECTION('center_axis',(0.,-1.,0.));
#1395=DIRECTION('ref_axis',(-1.,0.,1.22464679914735E-16));
#1396=DIRECTION('',(0.,1.,0.));
#1397=DIRECTION('center_axis',(0.,1.,0.));
#1398=DIRECTION('ref_axis',(-1.,0.,1.22464679914735E-16));
#1399=DIRECTION('center_axis',(0.,-1.,0.));
#1400=DIRECTION('ref_axis',(-1.,0.,1.22464679914735E-16));
#1401=DIRECTION('center_axis',(0.,-1.,0.));
#1402=DIRECTION('ref_axis',(1.22464679914735E-16,0.,1.));
#1403=DIRECTION('center_axis',(0.,1.,0.));
#1404=DIRECTION('ref_axis',(-1.22464679914735E-16,0.,-1.));
#1405=DIRECTION('',(-1.,1.23259516440783E-32,1.22464679914735E-16));
#1406=DIRECTION('center_axis',(3.50357694715284E-17,-0.958203118598321,
0.286088768581452));
#1407=DIRECTION('ref_axis',(1.17346038212445E-16,0.286088768581452,0.958203118598321));
#1408=DIRECTION('',(0.58133782741545,-0.232779644037261,-0.779653748620354));
#1409=DIRECTION('center_axis',(-0.801676190728245,0.,-0.59775855093796));
#1410=DIRECTION('ref_axis',(-0.59775855093796,0.,0.801676190728245));
#1411=CARTESIAN_POINT('',(0.,0.,0.));
#1412=CARTESIAN_POINT('Origin',(6.00000008940697,27.500000551343,43.0000006407499));
#1413=CARTESIAN_POINT('',(6.00000008940697,26.5000021606684,43.4999999776483));
#1414=CARTESIAN_POINT('',(6.00000008940697,26.5000021606684,43.0000006402707));
#1415=CARTESIAN_POINT('',(6.00000008940697,26.5000021606684,43.0000003259629));
#1416=CARTESIAN_POINT('',(6.00000008940697,25.,43.0000006407499));
#1417=CARTESIAN_POINT('',(6.00000008940697,27.500000551343,43.0000006407499));
#1418=CARTESIAN_POINT('',(6.00000008940697,25.,43.4999999771961));
#1419=CARTESIAN_POINT('',(6.00000008940697,25.,43.0000002784654));
#1420=CARTESIAN_POINT('',(6.00000008940697,22.0000002756715,43.4999999776483));
#1421=CARTESIAN_POINT('Origin',(-2.1094237467878E-14,32.5,42.5000000111759));
#1422=CARTESIAN_POINT('',(7.00000062584875,26.5000012781777,42.5000000111759));
#1423=CARTESIAN_POINT('',(7.00000062584875,45.5000008195639,42.5000000111759));
#1424=CARTESIAN_POINT('',(7.00000062584875,30.0000002756715,42.5000000111759));
#1425=CARTESIAN_POINT('',(1.99999999999997,45.5000008195639,42.5000000107171));
#1426=CARTESIAN_POINT('',(3.50000031292436,45.5000008195639,42.5000000111759));
#1427=CARTESIAN_POINT('',(1.99999999999998,46.5000021606684,42.5000000105945));
#1428=CARTESIAN_POINT('',(1.99999999999997,39.5000010803342,42.5000000111759));
#1429=CARTESIAN_POINT('',(7.99999999999998,46.5000021606684,42.5000000111759));
#1430=CARTESIAN_POINT('',(7.99999999999998,46.5000021606684,42.5000000111759));
#1431=CARTESIAN_POINT('',(7.99999999999998,26.5000021606684,42.5000000111759));
#1432=CARTESIAN_POINT('',(7.99999999999998,26.5000021606684,42.5000000111759));
#1433=CARTESIAN_POINT('',(-8.00000000000002,26.5000021606684,42.5000000111759));
#1434=CARTESIAN_POINT('Origin',(-6.00000008940697,27.500000551343,43.0000006407499));
#1435=CARTESIAN_POINT('',(-6.00000008940697,26.5000021606684,43.0000006407499));
#1436=CARTESIAN_POINT('',(-6.49999983608724,26.5000021606684,43.0000006407499));
#1437=CARTESIAN_POINT('',(-6.00000008940697,25.,43.0000006407499));
#1438=CARTESIAN_POINT('',(-6.00000008940697,27.500000551343,43.0000006407499));
#1439=CARTESIAN_POINT('',(-3.00000004470349,25.,43.0000006407499));
#1440=CARTESIAN_POINT('Origin',(-6.00000008940697,27.500000551343,43.4999998994171));
#1441=CARTESIAN_POINT('',(-6.00000008940697,26.5000021606684,43.4999999776483));
#1442=CARTESIAN_POINT('',(-6.00000008940697,26.5000021606684,43.2499999552965));
#1443=CARTESIAN_POINT('',(-6.00000008940697,25.,43.4999999776483));
#1444=CARTESIAN_POINT('',(-6.00000008940697,22.0000002756715,43.4999999776483));
#1445=CARTESIAN_POINT('',(-6.00000008940697,25.,43.2499999077991));
#1446=CARTESIAN_POINT('Origin',(-4.99999988824131,16.5,43.4999999776483));
#1447=CARTESIAN_POINT('',(7.00000062584875,26.5000012781777,43.4999999776483));
#1448=CARTESIAN_POINT('',(0.500000100582828,26.5000021606684,43.4999999776483));
#1449=CARTESIAN_POINT('',(9.49999999999998,25.,43.4999999776483));
#1450=CARTESIAN_POINT('',(-2.49999994412067,25.,43.4999999776483));
#1451=CARTESIAN_POINT('',(9.49999999999998,48.,43.4999999776483));
#1452=CARTESIAN_POINT('',(9.49999999999998,20.5,43.4999999776483));
#1453=CARTESIAN_POINT('',(1.99999999999998,48.,43.4999999771577));
#1454=CARTESIAN_POINT('',(-2.49999994412067,48.,43.4999999776483));
#1455=CARTESIAN_POINT('',(1.99999999999998,45.5000008195639,43.4999999770893));
#1456=CARTESIAN_POINT('',(1.99999999999998,31.5000010803342,43.4999999776483));
#1457=CARTESIAN_POINT('',(7.00000062584875,45.5000008195639,43.4999999771961));
#1458=CARTESIAN_POINT('',(1.00000036880372,45.5000008195639,43.4999999776483));
#1459=CARTESIAN_POINT('',(7.00000062584875,22.0000002756715,43.4999999776483));
#1460=CARTESIAN_POINT('Origin',(9.49999999999998,42.4859395841342,41.0000000917228));
#1461=CARTESIAN_POINT('',(3.49002493982962,39.5074462510288,31.0000000149012));
#1462=CARTESIAN_POINT('',(0.543640908501276,39.5074462510288,31.0000000149012));
#1463=CARTESIAN_POINT('',(-0.750000081956396,39.5074462510288,31.0000000149012));
#1464=CARTESIAN_POINT('',(3.47499996647237,39.5,30.9749999552965));
#1465=CARTESIAN_POINT('',(9.49999999999998,42.4859395841342,41.0000000917228));
#1466=CARTESIAN_POINT('',(0.524999966472365,39.5,30.9749999552965));
#1467=CARTESIAN_POINT('',(0.524999966472365,39.5,30.9749999552965));
#1468=CARTESIAN_POINT('',(7.99999999999998,42.4859395841342,41.0000000917228));
#1469=CARTESIAN_POINT('Origin',(9.49999999999998,35.4859395841342,41.0000000917228));
#1470=CARTESIAN_POINT('',(3.49002493982962,35.4999649365357,31.0000000149012));
#1471=CARTESIAN_POINT('',(3.49002493982962,41.7429697920671,31.0000000149012));
#1472=CARTESIAN_POINT('',(3.47499996647237,35.5,30.9749999552965));
#1473=CARTESIAN_POINT('',(9.49999999999998,35.4859395841342,41.0000000917228));
#1474=CARTESIAN_POINT('',(3.47499996647237,39.5,30.9749999552965));
#1475=CARTESIAN_POINT('Origin',(-2.1094237467878E-14,39.5,29.9999999552965));
#1476=CARTESIAN_POINT('',(3.47499996647237,39.5,29.0249999552965));
#1477=CARTESIAN_POINT('',(3.47499996647237,39.5,30.9749999552965));
#1478=CARTESIAN_POINT('',(0.524999966472365,39.5,29.0249999552965));
#1479=CARTESIAN_POINT('',(2.47499996647237,39.5,29.0249999552965));
#1480=CARTESIAN_POINT('',(0.524999966472365,39.5,30.9749999552965));
#1481=CARTESIAN_POINT('Origin',(2.47499996647237,32.5,29.0249999552965));
#1482=CARTESIAN_POINT('',(0.524999966472365,35.5,29.0249999552965));
#1483=CARTESIAN_POINT('',(0.524999966472365,32.5,29.0249999552965));
#1484=CARTESIAN_POINT('',(3.47499996647237,35.5,29.0249999552965));
#1485=CARTESIAN_POINT('',(3.47499996647237,39.5,29.0249999552965));
#1486=CARTESIAN_POINT('',(1.23749998323617,35.5,29.0249999552965));
#1487=CARTESIAN_POINT('Origin',(0.512499463558177,31.,29.9999999552965));
#1488=CARTESIAN_POINT('',(2.44999889358875,31.,29.9999999552965));
#1489=CARTESIAN_POINT('Origin',(1.49999889358875,31.,29.9999999552965));
#1490=CARTESIAN_POINT('Origin',(2.47499996647237,35.5,30.9749999552965));
#1491=CARTESIAN_POINT('',(3.47499996647237,35.5,29.0249999552965));
#1492=CARTESIAN_POINT('',(0.524999966472365,35.5,30.9749999552965));
#1493=CARTESIAN_POINT('',(3.47499996647237,35.5,30.9749999552965));
#1494=CARTESIAN_POINT('',(0.524999966472365,35.5,29.9999999552965));
#1495=CARTESIAN_POINT('',(2.44999889358875,35.5,29.9999999552965));
#1496=CARTESIAN_POINT('Origin',(1.49999889358875,35.5,29.9999999552965));
#1497=CARTESIAN_POINT('Origin',(1.49999889358875,35.5,29.9999999552965));
#1498=CARTESIAN_POINT('',(2.44999889358875,35.5,29.9999999552965));
#1499=CARTESIAN_POINT('Origin',(0.524999966472365,32.5,29.0249999552965));
#1500=CARTESIAN_POINT('',(0.524999966472365,35.5,30.9749999552965));
#1501=CARTESIAN_POINT('Origin',(3.47499996647237,36.,29.9999999552965));
#1502=CARTESIAN_POINT('Origin',(7.99999999999998,35.4859395841342,41.0000000917228));
#1503=CARTESIAN_POINT('',(0.543640908501273,35.4999649365357,31.0000000149012));
#1504=CARTESIAN_POINT('',(-1.5000000819564,35.4999649365357,31.0000000149012));
#1505=CARTESIAN_POINT('',(7.99999999999998,35.4859395841342,41.0000000917228));
#1506=CARTESIAN_POINT('Origin',(7.99999999999998,42.4859395841342,41.0000000917228));
#1507=CARTESIAN_POINT('',(0.543640908501276,45.2429697920671,31.0000000149012));
#1508=CARTESIAN_POINT('Origin',(9.49999999999998,35.4859395841342,40.0000000917228));
#1509=CARTESIAN_POINT('',(9.49999999999998,35.4859395841342,40.0000000917228));
#1510=CARTESIAN_POINT('',(9.49999999999998,42.4859395841342,40.0000000917228));
#1511=CARTESIAN_POINT('',(9.49999999999998,38.4859395841342,40.0000000917228));
#1512=CARTESIAN_POINT('',(9.49999999999998,35.4859395841342,40.0000000917228));
#1513=CARTESIAN_POINT('',(9.49999999999998,42.4859395841342,40.0000000917228));
#1514=CARTESIAN_POINT('Origin',(9.49999999999998,42.4859395841342,40.0000000917228));
#1515=CARTESIAN_POINT('',(7.99999999999998,42.4859395841342,40.0000000917228));
#1516=CARTESIAN_POINT('',(7.99999999999998,42.4859395841342,40.0000000917228));
#1517=CARTESIAN_POINT('',(7.99999999999998,42.4859395841342,40.0000000917228));
#1518=CARTESIAN_POINT('Origin',(7.99999999999998,42.4859395841342,40.0000000917228));
#1519=CARTESIAN_POINT('',(7.99999999999998,35.4859395841342,40.0000000917228));
#1520=CARTESIAN_POINT('',(7.99999999999998,33.4859395841342,40.0000000917228));
#1521=CARTESIAN_POINT('',(7.99999999999998,35.4859395841342,40.0000000917228));
#1522=CARTESIAN_POINT('Origin',(7.99999999999998,35.4859395841342,40.0000000917228));
#1523=CARTESIAN_POINT('',(4.74999999999998,35.4859395841342,40.0000000917228));
#1524=CARTESIAN_POINT('Origin',(7.99999999999998,46.5000021606684,41.0000000111759));
#1525=CARTESIAN_POINT('',(-2.00000000000002,46.5000021606684,41.0000000107237));
#1526=CARTESIAN_POINT('',(-2.00000000000002,46.5000021606684,42.5000000105945));
#1527=CARTESIAN_POINT('',(-2.00000000000002,46.5000021606684,41.9999999664724));
#1528=CARTESIAN_POINT('',(-8.00000000000002,46.5000021606684,42.5000000111759));
#1529=CARTESIAN_POINT('',(7.99999999999998,46.5000021606684,42.5000000111759));
#1530=CARTESIAN_POINT('',(-8.00000000000002,46.5000021606684,41.0000000111759));
#1531=CARTESIAN_POINT('',(-8.00000000000002,46.5000021606684,41.0000000111759));
#1532=CARTESIAN_POINT('',(6.49999994412063,46.5000021606684,41.0000000111759));
#1533=CARTESIAN_POINT('Origin',(-8.00000000000002,46.5000021606684,41.0000000111759));
#1534=CARTESIAN_POINT('',(-8.00000000000002,42.493144029039,40.0000000881576));
#1535=CARTESIAN_POINT('',(-8.00000001380241,35.4931440290229,40.0000000064828));
#1536=CARTESIAN_POINT('',(-8.00000000000002,38.493144029039,40.0000000881576));
#1537=CARTESIAN_POINT('',(-8.00000000000002,42.493144029039,41.0000000116209));
#1538=CARTESIAN_POINT('',(-8.00000000000002,42.493144029039,41.0000000881576));
#1539=CARTESIAN_POINT('',(-8.00000000000002,31.5000010803342,41.0000000111759));
#1540=CARTESIAN_POINT('',(-8.00000000000002,26.5000021606684,42.5000000111759));
#1541=CARTESIAN_POINT('',(-8.00000000000002,46.5000021606684,42.5000000111759));
#1542=CARTESIAN_POINT('',(-8.00000000000002,26.5000021606684,41.0000000111759));
#1543=CARTESIAN_POINT('',(-8.00000000000002,26.5000021606684,41.0000000111759));
#1544=CARTESIAN_POINT('',(-8.00000000000002,35.493144029039,41.0000000116209));
#1545=CARTESIAN_POINT('',(-8.00000000000002,31.5000010803342,41.0000000111759));
#1546=CARTESIAN_POINT('',(-8.00000000000002,35.493144029039,41.0000000496667));
#1547=CARTESIAN_POINT('Origin',(-8.00000000000002,26.5000021606684,41.0000000111759));
#1548=CARTESIAN_POINT('',(7.99999999999998,26.5000021606684,41.0000000111759));
#1549=CARTESIAN_POINT('',(-1.50000005587938,26.5000021606684,41.0000000111759));
#1550=CARTESIAN_POINT('',(-6.99999958276751,26.5000012781777,42.5000000111759));
#1551=CARTESIAN_POINT('',(-8.00000000000002,26.5000021606684,42.5000000111759));
#1552=CARTESIAN_POINT('',(-6.99999958276751,26.5000012781777,43.4999999776483));
#1553=CARTESIAN_POINT('',(-6.99999958276751,26.5000003948808,42.5000000111759));
#1554=CARTESIAN_POINT('',(-5.99999973550441,26.5000021606684,43.4999999776483));
#1555=CARTESIAN_POINT('',(7.00000062584875,26.5000003948808,42.5000000111759));
#1556=CARTESIAN_POINT('',(7.99999999999998,26.5000021606684,41.0000000111759));
#1557=CARTESIAN_POINT('Origin',(7.99999999999998,46.5000021606684,41.0000000111759));
#1558=CARTESIAN_POINT('',(1.99999999999998,46.5000021606684,41.0000000107237));
#1559=CARTESIAN_POINT('',(1.99999999999998,46.5000021606684,40.9999999720603));
#1560=CARTESIAN_POINT('',(7.99999999999998,46.5000021606684,41.0000000111759));
#1561=CARTESIAN_POINT('',(6.49999994412063,46.5000021606684,41.0000000111759));
#1562=CARTESIAN_POINT('',(7.99999999999998,46.5000021606684,41.0000000111759));
#1563=CARTESIAN_POINT('Origin',(-2.00000000000002,48.5,41.9999999664724));
#1564=CARTESIAN_POINT('',(-2.00000000000002,48.,43.4999999771577));
#1565=CARTESIAN_POINT('',(-2.00000000000002,48.,41.0000000107237));
#1566=CARTESIAN_POINT('',(-2.00000000000002,48.,42.7499999413267));
#1567=CARTESIAN_POINT('',(-2.00000000000002,45.5000008195639,43.4999999770893));
#1568=CARTESIAN_POINT('',(-2.00000000000002,32.25,43.4999999776483));
#1569=CARTESIAN_POINT('',(-2.00000000000001,45.5000008195639,42.5000000107171));
#1570=CARTESIAN_POINT('',(-2.00000000000001,45.5000008195639,42.9999999218885));
#1571=CARTESIAN_POINT('',(-2.00000000000001,39.0000004097819,42.5000000111759));
#1572=CARTESIAN_POINT('',(-2.00000000000002,32.5,41.0000000111759));
#1573=CARTESIAN_POINT('Origin',(1.99999999999998,48.5,40.9999999329448));
#1574=CARTESIAN_POINT('',(1.99999999999998,48.,41.0000000107237));
#1575=CARTESIAN_POINT('',(1.99999999999998,48.,42.7499999413267));
#1576=CARTESIAN_POINT('',(1.99999999999998,32.5,41.0000000111759));
#1577=CARTESIAN_POINT('',(1.99999999999997,45.5000008195639,42.9999999218885));
#1578=CARTESIAN_POINT('Origin',(-2.1094237467878E-14,32.5,42.5000000111759));
#1579=CARTESIAN_POINT('',(-6.99999958276751,45.5000008195639,42.5000000111759));
#1580=CARTESIAN_POINT('',(-6.99999958276751,39.0000004097819,42.5000000111759));
#1581=CARTESIAN_POINT('',(3.50000031292436,45.5000008195639,42.5000000111759));
#1582=CARTESIAN_POINT('Origin',(-6.99999958276751,45.5000008195639,42.5000000111759));
#1583=CARTESIAN_POINT('',(-6.99999958276751,45.5000008195639,43.4999999771961));
#1584=CARTESIAN_POINT('',(-6.99999958276751,31.0000004097819,43.4999999776483));
#1585=CARTESIAN_POINT('',(-6.99999958276751,45.5000008195639,42.5000000111759));
#1586=CARTESIAN_POINT('Origin',(7.00000062584875,27.500000551343,42.5000000111759));
#1587=CARTESIAN_POINT('',(7.00000062584875,45.5000008195639,42.5000000111759));
#1588=CARTESIAN_POINT('Origin',(9.49999999999998,24.5,43.9999999776482));
#1589=CARTESIAN_POINT('',(9.49999999999998,42.4859395841342,41.0000000116415));
#1590=CARTESIAN_POINT('',(9.49999999999998,42.4859395841342,41.0000000917228));
#1591=CARTESIAN_POINT('',(9.49999999999998,48.,41.0000000107237));
#1592=CARTESIAN_POINT('',(9.49999999999997,20.5,41.0000000111759));
#1593=CARTESIAN_POINT('',(9.49999999999998,48.,43.4999999469146));
#1594=CARTESIAN_POINT('',(9.49999999999998,25.,41.0000000107237));
#1595=CARTESIAN_POINT('',(9.49999999999998,25.,43.4999999469146));
#1596=CARTESIAN_POINT('',(9.49999999999998,35.4859395841342,41.0000000107237));
#1597=CARTESIAN_POINT('',(9.49999999999997,20.5,41.0000000111759));
#1598=CARTESIAN_POINT('',(9.49999999999998,35.4859395841342,42.4999999552965));
#1599=CARTESIAN_POINT('Origin',(4.99999988824127,16.5,41.0000000111759));
#1600=CARTESIAN_POINT('',(-9.50000000000002,42.493144029039,41.0000000116209));
#1601=CARTESIAN_POINT('',(-2.25000005587937,42.493144029039,41.0000000111759));
#1602=CARTESIAN_POINT('',(-9.50000000000002,48.,41.0000000107237));
#1603=CARTESIAN_POINT('',(-9.50000000000002,20.5,41.0000000111759));
#1604=CARTESIAN_POINT('',(2.49999994412062,48.,41.0000000111759));
#1605=CARTESIAN_POINT('Origin',(-9.50000000000002,42.493144029039,41.0000000881576));
#1606=CARTESIAN_POINT('',(-9.50000000000002,42.493144029039,40.0000000881576));
#1607=CARTESIAN_POINT('',(-8.00000000000002,42.493144029039,40.0000000881576));
#1608=CARTESIAN_POINT('',(-9.50000000000002,42.493144029039,41.0000000881576));
#1609=CARTESIAN_POINT('Origin',(4.99999988824127,16.5,41.0000000111759));
#1610=CARTESIAN_POINT('',(7.99999999999998,42.4859395841342,41.0000000116415));
#1611=CARTESIAN_POINT('',(6.49999994412063,42.4859395841342,41.0000000111759));
#1612=CARTESIAN_POINT('',(7.99999999999998,21.5000010803342,41.0000000111759));
#1613=CARTESIAN_POINT('',(2.49999994412062,48.,41.0000000111759));
#1614=CARTESIAN_POINT('Origin',(7.99999999999998,42.4859395841342,41.0000000917228));
#1615=CARTESIAN_POINT('',(7.99999999999998,42.4859395841342,41.0000000917228));
#1616=CARTESIAN_POINT('Origin',(-9.50000000000002,24.5,40.9999999329448));
#1617=CARTESIAN_POINT('',(-9.49999998847903,35.4931440290519,40.0000000192588));
#1618=CARTESIAN_POINT('',(-9.50000000000002,38.493144029039,40.0000000881576));
#1619=CARTESIAN_POINT('',(-9.50000000000002,35.493144029039,41.0000000107237));
#1620=CARTESIAN_POINT('',(-9.50000000000002,35.493144029039,41.0000000105512));
#1621=CARTESIAN_POINT('',(-9.50000000000002,25.,41.0000000107237));
#1622=CARTESIAN_POINT('',(-9.50000000000002,20.5,41.0000000111759));
#1623=CARTESIAN_POINT('',(-9.50000000000002,25.,43.4999999776483));
#1624=CARTESIAN_POINT('',(-9.50000000000002,25.,41.9999999245629));
#1625=CARTESIAN_POINT('',(-9.50000000000002,48.,43.4999999776483));
#1626=CARTESIAN_POINT('',(-9.50000000000002,20.5,43.4999999776483));
#1627=CARTESIAN_POINT('',(-9.50000000000002,48.,41.9999999245629));
#1628=CARTESIAN_POINT('Origin',(7.99999999999998,26.5000021606684,41.0000000111759));
#1629=CARTESIAN_POINT('',(7.99999999999998,35.4859395841342,41.0000000116415));
#1630=CARTESIAN_POINT('',(7.99999999999998,21.5000010803342,41.0000000111759));
#1631=CARTESIAN_POINT('',(7.99999999999998,35.4859395841342,40.9999999720603));
#1632=CARTESIAN_POINT('Origin',(9.49999999999998,35.4859395841342,40.9999999329448));
#1633=CARTESIAN_POINT('',(7.24999994412062,35.4859395841342,41.0000000111759));
#1634=CARTESIAN_POINT('Origin',(-8.00000000000002,35.493144029039,41.0000000881576));
#1635=CARTESIAN_POINT('',(-1.50000005587938,35.493144029039,41.0000000111759));
#1636=CARTESIAN_POINT('',(-4.00000000000002,35.493144029039,39.9999999329448));
#1637=CARTESIAN_POINT('Origin',(-4.99999988824131,16.5,43.4999999776483));
#1638=CARTESIAN_POINT('',(1.00000036880372,45.5000008195639,43.4999999776483));
#1639=CARTESIAN_POINT('',(-2.49999994412067,48.,43.4999999776483));
#1640=CARTESIAN_POINT('',(-2.49999994412067,25.,43.4999999776483));
#1641=CARTESIAN_POINT('Origin',(-2.1094237467878E-14,48.,42.999999916181));
#1642=CARTESIAN_POINT('Origin',(-2.1094237467878E-14,48.,42.999999916181));
#1643=CARTESIAN_POINT('Origin',(4.99999988824127,16.5,41.0000000111759));
#1644=CARTESIAN_POINT('',(2.49999994412062,25.,41.0000000111759));
#1645=CARTESIAN_POINT('Origin',(-2.1094237467878E-14,25.,42.999999916181));
#1646=CARTESIAN_POINT('Origin',(7.00000062584875,45.5000008195639,42.5000000111759));
#1647=CARTESIAN_POINT('Origin',(7.00000062584875,45.5000008195639,42.5000000111759));
#1648=CARTESIAN_POINT('Origin',(-0.543640908507967,39.5074642172708,31.0000000149012));
#1649=CARTESIAN_POINT('',(-0.543640908507966,39.5074642172708,31.0000000149012));
#1650=CARTESIAN_POINT('',(-0.543640908507967,35.499982902775,31.0000000149012));
#1651=CARTESIAN_POINT('',(-0.543640908507967,41.7465720145195,31.0000000149012));
#1652=CARTESIAN_POINT('',(-0.543640908507967,39.5074642172708,31.0000000149012));
#1653=CARTESIAN_POINT('',(-0.543640908507967,35.4999829027748,31.0000000149012));
#1654=CARTESIAN_POINT('Origin',(-0.543640908507967,35.4999829027748,31.0000000149012));
#1655=CARTESIAN_POINT('',(-3.49002494006764,35.4999829027748,31.0000000149012));
#1656=CARTESIAN_POINT('',(-10.2500000819564,35.4999829027748,31.0000000149012));
#1657=CARTESIAN_POINT('',(-3.490024939835,35.4999829027748,31.0000000149012));
#1658=CARTESIAN_POINT('Origin',(-3.490024939835,35.4999829027748,31.0000000149012));
#1659=CARTESIAN_POINT('',(-3.490024939835,39.5074642172708,31.0000000149012));
#1660=CARTESIAN_POINT('',(-3.490024939835,45.2465720145195,31.0000000149012));
#1661=CARTESIAN_POINT('',(-3.490024939835,39.5074642172708,31.0000000149012));
#1662=CARTESIAN_POINT('Origin',(-3.490024939835,39.5074642172708,31.0000000149012));
#1663=CARTESIAN_POINT('',(-9.5000000819564,39.5074642172708,31.0000000149012));
#1664=CARTESIAN_POINT('Origin',(-9.50000000000002,35.493144029039,40.9999999329448));
#1665=CARTESIAN_POINT('',(-3.47499996647242,35.5,30.9749999552965));
#1666=CARTESIAN_POINT('',(-9.50000000000002,35.493144029039,40.9999999329448));
#1667=CARTESIAN_POINT('',(-0.524999966472425,35.5,30.9749999552965));
#1668=CARTESIAN_POINT('',(-0.524999966472425,35.5,30.9749999552965));
#1669=CARTESIAN_POINT('',(-8.00000000000002,35.493144029039,41.0000000881576));
#1670=CARTESIAN_POINT('Origin',(-9.50000000000002,42.493144029039,41.0000000881576));
#1671=CARTESIAN_POINT('',(-3.47499996647241,39.5,30.9749999552965));
#1672=CARTESIAN_POINT('',(-9.50000000000002,42.493144029039,41.0000000881576));
#1673=CARTESIAN_POINT('',(-3.47499996647241,35.5,30.9749999552965));
#1674=CARTESIAN_POINT('Origin',(-0.524999966472407,32.5,30.9749999552965));
#1675=CARTESIAN_POINT('',(-0.524999966472407,35.5,29.0249999552965));
#1676=CARTESIAN_POINT('',(-0.524999966472407,39.5,29.0249999552965));
#1677=CARTESIAN_POINT('',(-0.524999966472407,32.5,29.0249999552965));
#1678=CARTESIAN_POINT('',(-0.524999966472425,39.5,30.9749999552965));
#1679=CARTESIAN_POINT('',(-0.524999966472407,39.5,29.0249999552965));
#1680=CARTESIAN_POINT('',(-0.524999966472425,39.5,30.9749999552965));
#1681=CARTESIAN_POINT('',(-0.524999966472407,35.5,29.9999999552965));
#1682=CARTESIAN_POINT('Origin',(-0.524999966472407,32.5,29.0249999552965));
#1683=CARTESIAN_POINT('',(-3.47499996647241,39.5,29.0249999552965));
#1684=CARTESIAN_POINT('',(-3.47499996647241,35.5,29.0249999552965));
#1685=CARTESIAN_POINT('',(-3.47499996647241,35.5,29.0249999552965));
#1686=CARTESIAN_POINT('',(-2.47499996647241,39.5,29.0249999552965));
#1687=CARTESIAN_POINT('',(-2.47499996647241,35.5,29.0249999552965));
#1688=CARTESIAN_POINT('Origin',(-3.47499996647241,36.,29.9999999552965));
#1689=CARTESIAN_POINT('',(-3.47499996647241,35.5,30.9749999552965));
#1690=CARTESIAN_POINT('',(-3.47499996647241,39.5,29.0249999552965));
#1691=CARTESIAN_POINT('Origin',(-1.50000103935602,35.5,29.9999999552965));
#1692=CARTESIAN_POINT('',(-0.550001039356024,31.,29.9999999552965));
#1693=CARTESIAN_POINT('Origin',(-1.50000103935602,31.,29.9999999552965));
#1694=CARTESIAN_POINT('',(-0.550001039356024,35.5,29.9999999552965));
#1695=CARTESIAN_POINT('',(-0.550001039356022,35.5,29.9999999552965));
#1696=CARTESIAN_POINT('Origin',(-1.50000103935602,35.5,29.9999999552965));
#1697=CARTESIAN_POINT('Origin',(0.512499463558177,31.,29.9999999552965));
#1698=CARTESIAN_POINT('Origin',(-2.47499996647241,35.5,29.0249999552965));
#1699=CARTESIAN_POINT('Origin',(-2.1094237467878E-14,39.5,29.9999999552965));
#1700=CARTESIAN_POINT('',(-3.47499996647241,39.5,30.9749999552965));
#1701=CARTESIAN_POINT('Origin',(-8.00000000000002,42.493144029039,41.0000000881576));
#1702=CARTESIAN_POINT('',(-8.00000000000002,42.493144029039,41.0000000881576));
#1703=CARTESIAN_POINT('Origin',(-8.00000000000002,35.493144029039,41.0000000881576));
#1704=UNCERTAINTY_MEASURE_WITH_UNIT(LENGTH_MEASURE(0.01),#1708,
'DISTANCE_ACCURACY_VALUE',
'Maximum model space distance between geometric entities at asserted c
onnectivities');
#1705=UNCERTAINTY_MEASURE_WITH_UNIT(LENGTH_MEASURE(0.01),#1708,
'DISTANCE_ACCURACY_VALUE',
'Maximum model space distance between geometric entities at asserted c
onnectivities');
#1706=(
GEOMETRIC_REPRESENTATION_CONTEXT(3)
GLOBAL_UNCERTAINTY_ASSIGNED_CONTEXT((#1704))
GLOBAL_UNIT_ASSIGNED_CONTEXT((#1708,#1710,#1711))
REPRESENTATION_CONTEXT('','3D')
);
#1707=(
GEOMETRIC_REPRESENTATION_CONTEXT(3)
GLOBAL_UNCERTAINTY_ASSIGNED_CONTEXT((#1705))
GLOBAL_UNIT_ASSIGNED_CONTEXT((#1708,#1710,#1711))
REPRESENTATION_CONTEXT('','3D')
);
#1708=(
LENGTH_UNIT()
NAMED_UNIT(*)
SI_UNIT(.MILLI.,.METRE.)
);
#1709=(
LENGTH_UNIT()
NAMED_UNIT(*)
SI_UNIT($,.METRE.)
);
#1710=(
NAMED_UNIT(*)
PLANE_ANGLE_UNIT()
SI_UNIT($,.RADIAN.)
);
#1711=(
NAMED_UNIT(*)
SI_UNIT($,.STERADIAN.)
SOLID_ANGLE_UNIT()
);
#1712=SHAPE_DEFINITION_REPRESENTATION(#1713,#1714);
#1713=PRODUCT_DEFINITION_SHAPE('',$,#1716);
#1714=SHAPE_REPRESENTATION('',(#1076),#1706);
#1715=PRODUCT_DEFINITION_CONTEXT('part definition',#1720,'design');
#1716=PRODUCT_DEFINITION('(Unsaved)','(Unsaved)',#1717,#1715);
#1717=PRODUCT_DEFINITION_FORMATION('',$,#1722);
#1718=PRODUCT_RELATED_PRODUCT_CATEGORY('(Unsaved)','(Unsaved)',(#1722));
#1719=APPLICATION_PROTOCOL_DEFINITION('international standard',
'automotive_design',2009,#1720);
#1720=APPLICATION_CONTEXT(
'Core Data for Automotive Mechanical Design Process');
#1721=PRODUCT_CONTEXT('part definition',#1720,'mechanical');
#1722=PRODUCT('(Unsaved)','(Unsaved)',$,(#1721));
#1723=PRESENTATION_STYLE_ASSIGNMENT((#1725));
#1724=PRESENTATION_STYLE_ASSIGNMENT((#1726));
#1725=SURFACE_STYLE_USAGE(.BOTH.,#1727);
#1726=SURFACE_STYLE_USAGE(.BOTH.,#1728);
#1727=SURFACE_SIDE_STYLE('',(#1729));
#1728=SURFACE_SIDE_STYLE('',(#1730));
#1729=SURFACE_STYLE_FILL_AREA(#1731);
#1730=SURFACE_STYLE_FILL_AREA(#1732);
#1731=FILL_AREA_STYLE('Steel - Satin',(#1733));
#1732=FILL_AREA_STYLE('Opaque(160,160,160)',(#1734));
#1733=FILL_AREA_STYLE_COLOUR('Steel - Satin',#1735);
#1734=FILL_AREA_STYLE_COLOUR('Opaque(160,160,160)',#1736);
#1735=COLOUR_RGB('Steel - Satin',0.627450980392157,0.627450980392157,0.627450980392157);
#1736=COLOUR_RGB('Opaque(160,160,160)',0.627450980392157,0.627450980392157,
0.627450980392157);
ENDSEC;
END-ISO-10303-21;
```
