## Supplementary material for "Repix: reliable, reusable, versatile chronic Neuropixels implants using minimal components": CAD files and materials list: 1-4x-casemod_v2_v4-original.step

```
ISO-10303-21;
HEADER;
/* Generated by software containing ST-Developer
 * from STEP Tools, Inc. (www.steptools.com) 
 */

FILE_DESCRIPTION(
/* description */ (''),
/* implementation_level */ '2;1');

FILE_NAME(
/* name */ 'C:/Users/Isabella/Desktop/CaseMod_v2 v4.step',
/* time_stamp */ '2021-09-21T14:15:57+01:00',
/* author */ (''),
/* organization */ (''),
/* preprocessor_version */ 'ST-DEVELOPER v18.1',
/* originating_system */ 'Autodesk Translation Framework v10.10.0.1391',

/* authorisation */ '');

FILE_SCHEMA (('AUTOMOTIVE_DESIGN { 1 0 10303 214 3 1 1 }'));
ENDSEC;

DATA;
#10=MECHANICAL_DESIGN_GEOMETRIC_PRESENTATION_REPRESENTATION('',(#21),#1321);
#11=ITEM_DEFINED_TRANSFORMATION($,$,#793,#864);
#12=ITEM_DEFINED_TRANSFORMATION($,$,#793,#865);
#13=(
REPRESENTATION_RELATIONSHIP($,$,#1333,#1332)
REPRESENTATION_RELATIONSHIP_WITH_TRANSFORMATION(#11)
SHAPE_REPRESENTATION_RELATIONSHIP()
);
#14=(
REPRESENTATION_RELATIONSHIP($,$,#1333,#1332)
REPRESENTATION_RELATIONSHIP_WITH_TRANSFORMATION(#12)
SHAPE_REPRESENTATION_RELATIONSHIP()
);
#15=CONTEXT_DEPENDENT_SHAPE_REPRESENTATION(#13,#1330);
#16=CONTEXT_DEPENDENT_SHAPE_REPRESENTATION(#14,#1331);
#17=NEXT_ASSEMBLY_USAGE_OCCURRENCE('(Unsaved)_S10.29:1',
'(Unsaved)_S10.29:1','(Unsaved)_S10.29:1',#1335,#1336,
'(Unsaved)_S10.29:1');
#18=NEXT_ASSEMBLY_USAGE_OCCURRENCE('(Unsaved)_S10.29:2',
'(Unsaved)_S10.29:2','(Unsaved)_S10.29:2',#1335,#1336,
'(Unsaved)_S10.29:2');
#19=SHAPE_REPRESENTATION_RELATIONSHIP('SRR','None',#1333,#20);
#20=ADVANCED_BREP_SHAPE_REPRESENTATION('',(#22),#1320);
#21=STYLED_ITEM('',(#1347),#22);
#22=MANIFOLD_SOLID_BREP('Body1',#779);
#23=FACE_BOUND('',#103,.T.);
#24=FACE_BOUND('',#108,.T.);
#25=FACE_BOUND('',#111,.T.);
#26=FACE_BOUND('',#115,.T.);
#27=PLANE('',#802);
#28=PLANE('',#803);
#29=PLANE('',#805);
#30=PLANE('',#815);
#31=PLANE('',#819);
#32=PLANE('',#820);
#33=PLANE('',#828);
#34=PLANE('',#836);
#35=PLANE('',#843);
#36=PLANE('',#844);
#37=PLANE('',#846);
#38=PLANE('',#847);
#39=PLANE('',#850);
#40=PLANE('',#851);
#41=PLANE('',#852);
#42=PLANE('',#855);
#43=PLANE('',#856);
#44=PLANE('',#857);
#45=PLANE('',#858);
#46=PLANE('',#859);
#47=PLANE('',#860);
#48=PLANE('',#861);
#49=PLANE('',#862);
#50=PLANE('',#863);
#51=SPHERICAL_SURFACE('',#800,0.5);
#52=SPHERICAL_SURFACE('',#813,0.5);
#53=SPHERICAL_SURFACE('',#834,0.5);
#54=SPHERICAL_SURFACE('',#841,0.5);
#55=FACE_OUTER_BOUND('',#97,.T.);
#56=FACE_OUTER_BOUND('',#98,.T.);
#57=FACE_OUTER_BOUND('',#99,.T.);
#58=FACE_OUTER_BOUND('',#100,.T.);
#59=FACE_OUTER_BOUND('',#101,.T.);
#60=FACE_OUTER_BOUND('',#102,.T.);
#61=FACE_OUTER_BOUND('',#104,.T.);
#62=FACE_OUTER_BOUND('',#105,.T.);
#63=FACE_OUTER_BOUND('',#106,.T.);
#64=FACE_OUTER_BOUND('',#107,.T.);
#65=FACE_OUTER_BOUND('',#109,.T.);
#66=FACE_OUTER_BOUND('',#110,.T.);
#67=FACE_OUTER_BOUND('',#112,.T.);
#68=FACE_OUTER_BOUND('',#113,.T.);
#69=FACE_OUTER_BOUND('',#114,.T.);
#70=FACE_OUTER_BOUND('',#116,.T.);
#71=FACE_OUTER_BOUND('',#117,.T.);
#72=FACE_OUTER_BOUND('',#118,.T.);
#73=FACE_OUTER_BOUND('',#119,.T.);
#74=FACE_OUTER_BOUND('',#120,.T.);
#75=FACE_OUTER_BOUND('',#121,.T.);
#76=FACE_OUTER_BOUND('',#122,.T.);
#77=FACE_OUTER_BOUND('',#123,.T.);
#78=FACE_OUTER_BOUND('',#124,.T.);
#79=FACE_OUTER_BOUND('',#125,.T.);
#80=FACE_OUTER_BOUND('',#126,.T.);
#81=FACE_OUTER_BOUND('',#127,.T.);
#82=FACE_OUTER_BOUND('',#128,.T.);
#83=FACE_OUTER_BOUND('',#129,.T.);
#84=FACE_OUTER_BOUND('',#130,.T.);
#85=FACE_OUTER_BOUND('',#131,.T.);
#86=FACE_OUTER_BOUND('',#132,.T.);
#87=FACE_OUTER_BOUND('',#133,.T.);
#88=FACE_OUTER_BOUND('',#134,.T.);
#89=FACE_OUTER_BOUND('',#135,.T.);
#90=FACE_OUTER_BOUND('',#136,.T.);
#91=FACE_OUTER_BOUND('',#137,.T.);
#92=FACE_OUTER_BOUND('',#138,.T.);
#93=FACE_OUTER_BOUND('',#139,.T.);
#94=FACE_OUTER_BOUND('',#140,.T.);
#95=FACE_OUTER_BOUND('',#141,.T.);
#96=FACE_OUTER_BOUND('',#142,.T.);
#97=EDGE_LOOP('',(#507,#508,#509,#510));
#98=EDGE_LOOP('',(#511,#512,#513,#514));
#99=EDGE_LOOP('',(#515,#516,#517));
#100=EDGE_LOOP('',(#518,#519,#520,#521,#522,#523,#524,#525));
#101=EDGE_LOOP('',(#526,#527,#528,#529,#530,#531,#532,#533,#534,#535,#536,
#537,#538,#539));
#102=EDGE_LOOP('',(#540,#541,#542,#543,#544,#545));
#103=EDGE_LOOP('',(#546,#547,#548,#549));
#104=EDGE_LOOP('',(#550,#551,#552,#553));
#105=EDGE_LOOP('',(#554,#555,#556,#557));
#106=EDGE_LOOP('',(#558,#559,#560));
#107=EDGE_LOOP('',(#561,#562,#563,#564,#565,#566,#567,#568,#569,#570));
#108=EDGE_LOOP('',(#571,#572,#573,#574));
#109=EDGE_LOOP('',(#575,#576,#577,#578));
#110=EDGE_LOOP('',(#579,#580,#581,#582,#583,#584,#585,#586,#587,#588));
#111=EDGE_LOOP('',(#589,#590,#591,#592));
#112=EDGE_LOOP('',(#593,#594,#595,#596));
#113=EDGE_LOOP('',(#597,#598,#599,#600));
#114=EDGE_LOOP('',(#601,#602,#603,#604,#605,#606));
#115=EDGE_LOOP('',(#607,#608,#609,#610));
#116=EDGE_LOOP('',(#611,#612,#613,#614));
#117=EDGE_LOOP('',(#615,#616,#617));
#118=EDGE_LOOP('',(#618,#619,#620,#621));
#119=EDGE_LOOP('',(#622,#623,#624,#625));
#120=EDGE_LOOP('',(#626,#627,#628,#629));
#121=EDGE_LOOP('',(#630,#631,#632));
#122=EDGE_LOOP('',(#633,#634,#635,#636,#637));
#123=EDGE_LOOP('',(#638,#639,#640,#641));
#124=EDGE_LOOP('',(#642,#643,#644,#645));
#125=EDGE_LOOP('',(#646,#647,#648,#649));
#126=EDGE_LOOP('',(#650,#651,#652,#653,#654));
#127=EDGE_LOOP('',(#655,#656,#657,#658));
#128=EDGE_LOOP('',(#659,#660,#661,#662));
#129=EDGE_LOOP('',(#663,#664,#665,#666));
#130=EDGE_LOOP('',(#667,#668,#669,#670));
#131=EDGE_LOOP('',(#671,#672,#673,#674));
#132=EDGE_LOOP('',(#675,#676,#677,#678));
#133=EDGE_LOOP('',(#679,#680,#681,#682));
#134=EDGE_LOOP('',(#683,#684,#685,#686));
#135=EDGE_LOOP('',(#687,#688,#689,#690));
#136=EDGE_LOOP('',(#691,#692,#693,#694));
#137=EDGE_LOOP('',(#695,#696,#697,#698,#699,#700,#701,#702));
#138=EDGE_LOOP('',(#703,#704,#705,#706));
#139=EDGE_LOOP('',(#707,#708,#709,#710));
#140=EDGE_LOOP('',(#711,#712,#713,#714));
#141=EDGE_LOOP('',(#715,#716,#717,#718));
#142=EDGE_LOOP('',(#719,#720,#721,#722));
#143=LINE('',#1101,#223);
#144=LINE('',#1104,#224);
#145=LINE('',#1109,#225);
#146=LINE('',#1112,#226);
#147=LINE('',#1117,#227);
#148=LINE('',#1119,#228);
#149=LINE('',#1121,#229);
#150=LINE('',#1123,#230);
#151=LINE('',#1125,#231);
#152=LINE('',#1126,#232);
#153=LINE('',#1129,#233);
#154=LINE('',#1131,#234);
#155=LINE('',#1133,#235);
#156=LINE('',#1135,#236);
#157=LINE('',#1137,#237);
#158=LINE('',#1139,#238);
#159=LINE('',#1141,#239);
#160=LINE('',#1143,#240);
#161=LINE('',#1145,#241);
#162=LINE('',#1147,#242);
#163=LINE('',#1149,#243);
#164=LINE('',#1153,#244);
#165=LINE('',#1155,#245);
#166=LINE('',#1157,#246);
#167=LINE('',#1158,#247);
#168=LINE('',#1163,#248);
#169=LINE('',#1166,#249);
#170=LINE('',#1169,#250);
#171=LINE('',#1176,#251);
#172=LINE('',#1181,#252);
#173=LINE('',#1185,#253);
#174=LINE('',#1187,#254);
#175=LINE('',#1188,#255);
#176=LINE('',#1190,#256);
#177=LINE('',#1191,#257);
#178=LINE('',#1196,#258);
#179=LINE('',#1199,#259);
#180=LINE('',#1202,#260);
#181=LINE('',#1203,#261);
#182=LINE('',#1206,#262);
#183=LINE('',#1207,#263);
#184=LINE('',#1209,#264);
#185=LINE('',#1211,#265);
#186=LINE('',#1213,#266);
#187=LINE('',#1216,#267);
#188=LINE('',#1221,#268);
#189=LINE('',#1224,#269);
#190=LINE('',#1227,#270);
#191=LINE('',#1231,#271);
#192=LINE('',#1235,#272);
#193=LINE('',#1237,#273);
#194=LINE('',#1238,#274);
#195=LINE('',#1243,#275);
#196=LINE('',#1246,#276);
#197=LINE('',#1251,#277);
#198=LINE('',#1256,#278);
#199=LINE('',#1257,#279);
#200=LINE('',#1264,#280);
#201=LINE('',#1268,#281);
#202=LINE('',#1269,#282);
#203=LINE('',#1271,#283);
#204=LINE('',#1273,#284);
#205=LINE('',#1276,#285);
#206=LINE('',#1278,#286);
#207=LINE('',#1279,#287);
#208=LINE('',#1281,#288);
#209=LINE('',#1282,#289);
#210=LINE('',#1284,#290);
#211=LINE('',#1286,#291);
#212=LINE('',#1288,#292);
#213=LINE('',#1291,#293);
#214=LINE('',#1297,#294);
#215=LINE('',#1299,#295);
#216=LINE('',#1301,#296);
#217=LINE('',#1303,#297);
#218=LINE('',#1304,#298);
#219=LINE('',#1306,#299);
#220=LINE('',#1307,#300);
#221=LINE('',#1309,#301);
#222=LINE('',#1311,#302);
#223=VECTOR('',#874,10.);
#224=VECTOR('',#877,10.);
#225=VECTOR('',#882,10.);
#226=VECTOR('',#885,10.);
#227=VECTOR('',#892,10.);
#228=VECTOR('',#893,10.);
#229=VECTOR('',#894,10.);
#230=VECTOR('',#895,10.);
#231=VECTOR('',#896,10.);
#232=VECTOR('',#897,10.);
#233=VECTOR('',#900,10.);
#234=VECTOR('',#901,10.);
#235=VECTOR('',#902,10.);
#236=VECTOR('',#903,10.);
#237=VECTOR('',#904,10.);
#238=VECTOR('',#905,10.);
#239=VECTOR('',#906,10.);
#240=VECTOR('',#907,10.);
#241=VECTOR('',#908,10.);
#242=VECTOR('',#909,10.);
#243=VECTOR('',#910,10.);
#244=VECTOR('',#915,10.);
#245=VECTOR('',#916,10.);
#246=VECTOR('',#917,10.);
#247=VECTOR('',#918,10.);
#248=VECTOR('',#921,10.);
#249=VECTOR('',#924,10.);
#250=VECTOR('',#927,10.);
#251=VECTOR('',#936,10.);
#252=VECTOR('',#943,10.);
#253=VECTOR('',#946,10.);
#254=VECTOR('',#947,10.);
#255=VECTOR('',#948,10.);
#256=VECTOR('',#949,10.);
#257=VECTOR('',#950,10.);
#258=VECTOR('',#953,10.);
#259=VECTOR('',#956,10.);
#260=VECTOR('',#959,10.);
#261=VECTOR('',#960,10.);
#262=VECTOR('',#963,10.);
#263=VECTOR('',#964,10.);
#264=VECTOR('',#965,10.);
#265=VECTOR('',#966,10.);
#266=VECTOR('',#967,10.);
#267=VECTOR('',#970,10.);
#268=VECTOR('',#973,10.);
#269=VECTOR('',#976,10.);
#270=VECTOR('',#979,10.);
#271=VECTOR('',#984,10.);
#272=VECTOR('',#989,10.);
#273=VECTOR('',#990,10.);
#274=VECTOR('',#991,10.);
#275=VECTOR('',#994,10.);
#276=VECTOR('',#997,10.);
#277=VECTOR('',#1002,10.);
#278=VECTOR('',#1011,10.);
#279=VECTOR('',#1012,10.);
#280=VECTOR('',#1021,10.);
#281=VECTOR('',#1028,10.);
#282=VECTOR('',#1029,10.);
#283=VECTOR('',#1032,10.);
#284=VECTOR('',#1035,10.);
#285=VECTOR('',#1040,10.);
#286=VECTOR('',#1043,10.2935153583618);
#287=VECTOR('',#1044,10.2935153583618);
#288=VECTOR('',#1047,10.2935153583618);
#289=VECTOR('',#1048,10.2935153583618);
#290=VECTOR('',#1051,10.2935153583618);
#291=VECTOR('',#1054,10.2935153583618);
#292=VECTOR('',#1057,10.2935153583618);
#293=VECTOR('',#1062,10.2935153583618);
#294=VECTOR('',#1071,10.);
#295=VECTOR('',#1072,10.);
#296=VECTOR('',#1073,10.);
#297=VECTOR('',#1074,10.);
#298=VECTOR('',#1075,10.);
#299=VECTOR('',#1078,10.);
#300=VECTOR('',#1079,10.);
#301=VECTOR('',#1082,10.);
#302=VECTOR('',#1085,10.);
#303=CIRCLE('',#795,0.5);
#304=CIRCLE('',#796,0.500000000000007);
#305=CIRCLE('',#798,0.5);
#306=CIRCLE('',#799,0.5);
#307=CIRCLE('',#801,0.500000000000005);
#308=CIRCLE('',#804,0.5);
#309=CIRCLE('',#806,0.572013651877148);
#310=CIRCLE('',#807,0.572013651877148);
#311=CIRCLE('',#809,0.499999999999998);
#312=CIRCLE('',#811,0.5);
#313=CIRCLE('',#812,0.5);
#314=CIRCLE('',#814,0.499999999999993);
#315=CIRCLE('',#816,0.5);
#316=CIRCLE('',#817,0.572013651877134);
#317=CIRCLE('',#818,0.572013651877134);
#318=CIRCLE('',#821,0.5);
#319=CIRCLE('',#822,0.572013651877148);
#320=CIRCLE('',#823,0.572013651877148);
#321=CIRCLE('',#825,0.500000000000007);
#322=CIRCLE('',#827,0.499999999999998);
#323=CIRCLE('',#829,0.572013651877134);
#324=CIRCLE('',#830,0.572013651877134);
#325=CIRCLE('',#832,0.5);
#326=CIRCLE('',#833,0.499999999999998);
#327=CIRCLE('',#835,0.500000000000002);
#328=CIRCLE('',#839,0.5);
#329=CIRCLE('',#840,0.499999999999998);
#330=CIRCLE('',#842,0.500000000000002);
#331=VERTEX_POINT('',#1097);
#332=VERTEX_POINT('',#1098);
#333=VERTEX_POINT('',#1100);
#334=VERTEX_POINT('',#1102);
#335=VERTEX_POINT('',#1106);
#336=VERTEX_POINT('',#1107);
#337=VERTEX_POINT('',#1110);
#338=VERTEX_POINT('',#1116);
#339=VERTEX_POINT('',#1118);
#340=VERTEX_POINT('',#1120);
#341=VERTEX_POINT('',#1122);
#342=VERTEX_POINT('',#1124);
#343=VERTEX_POINT('',#1128);
#344=VERTEX_POINT('',#1130);
#345=VERTEX_POINT('',#1132);
#346=VERTEX_POINT('',#1134);
#347=VERTEX_POINT('',#1136);
#348=VERTEX_POINT('',#1138);
#349=VERTEX_POINT('',#1140);
#350=VERTEX_POINT('',#1142);
#351=VERTEX_POINT('',#1144);
#352=VERTEX_POINT('',#1146);
#353=VERTEX_POINT('',#1148);
#354=VERTEX_POINT('',#1152);
#355=VERTEX_POINT('',#1154);
#356=VERTEX_POINT('',#1156);
#357=VERTEX_POINT('',#1159);
#358=VERTEX_POINT('',#1160);
#359=VERTEX_POINT('',#1162);
#360=VERTEX_POINT('',#1164);
#361=VERTEX_POINT('',#1168);
#362=VERTEX_POINT('',#1172);
#363=VERTEX_POINT('',#1174);
#364=VERTEX_POINT('',#1180);
#365=VERTEX_POINT('',#1182);
#366=VERTEX_POINT('',#1184);
#367=VERTEX_POINT('',#1186);
#368=VERTEX_POINT('',#1189);
#369=VERTEX_POINT('',#1192);
#370=VERTEX_POINT('',#1193);
#371=VERTEX_POINT('',#1195);
#372=VERTEX_POINT('',#1197);
#373=VERTEX_POINT('',#1201);
#374=VERTEX_POINT('',#1205);
#375=VERTEX_POINT('',#1208);
#376=VERTEX_POINT('',#1210);
#377=VERTEX_POINT('',#1212);
#378=VERTEX_POINT('',#1214);
#379=VERTEX_POINT('',#1217);
#380=VERTEX_POINT('',#1218);
#381=VERTEX_POINT('',#1220);
#382=VERTEX_POINT('',#1222);
#383=VERTEX_POINT('',#1226);
#384=VERTEX_POINT('',#1230);
#385=VERTEX_POINT('',#1234);
#386=VERTEX_POINT('',#1236);
#387=VERTEX_POINT('',#1239);
#388=VERTEX_POINT('',#1240);
#389=VERTEX_POINT('',#1242);
#390=VERTEX_POINT('',#1244);
#391=VERTEX_POINT('',#1248);
#392=VERTEX_POINT('',#1250);
#393=VERTEX_POINT('',#1260);
#394=VERTEX_POINT('',#1262);
#395=VERTEX_POINT('',#1296);
#396=VERTEX_POINT('',#1298);
#397=VERTEX_POINT('',#1300);
#398=VERTEX_POINT('',#1302);
#399=EDGE_CURVE('',#331,#332,#303,.T.);
#400=EDGE_CURVE('',#332,#333,#143,.T.);
#401=EDGE_CURVE('',#333,#334,#304,.T.);
#402=EDGE_CURVE('',#334,#331,#144,.T.);
#403=EDGE_CURVE('',#335,#336,#305,.T.);
#404=EDGE_CURVE('',#336,#334,#145,.T.);
#405=EDGE_CURVE('',#334,#337,#306,.T.);
#406=EDGE_CURVE('',#337,#335,#146,.T.);
#407=EDGE_CURVE('',#333,#337,#307,.T.);
#408=EDGE_CURVE('',#336,#338,#147,.T.);
#409=EDGE_CURVE('',#339,#338,#148,.T.);
#410=EDGE_CURVE('',#340,#339,#149,.T.);
#411=EDGE_CURVE('',#340,#341,#150,.T.);
#412=EDGE_CURVE('',#341,#342,#151,.T.);
#413=EDGE_CURVE('',#342,#331,#152,.T.);
#414=EDGE_CURVE('',#343,#335,#153,.T.);
#415=EDGE_CURVE('',#344,#343,#154,.T.);
#416=EDGE_CURVE('',#344,#345,#155,.T.);
#417=EDGE_CURVE('',#345,#346,#156,.T.);
#418=EDGE_CURVE('',#346,#347,#157,.T.);
#419=EDGE_CURVE('',#347,#348,#158,.T.);
#420=EDGE_CURVE('',#348,#349,#159,.T.);
#421=EDGE_CURVE('',#349,#350,#160,.T.);
#422=EDGE_CURVE('',#350,#351,#161,.T.);
#423=EDGE_CURVE('',#351,#352,#162,.F.);
#424=EDGE_CURVE('',#352,#353,#163,.F.);
#425=EDGE_CURVE('',#338,#353,#308,.T.);
#426=EDGE_CURVE('',#354,#337,#164,.T.);
#427=EDGE_CURVE('',#355,#354,#165,.T.);
#428=EDGE_CURVE('',#356,#355,#166,.T.);
#429=EDGE_CURVE('',#356,#343,#167,.F.);
#430=EDGE_CURVE('',#357,#358,#309,.F.);
#431=EDGE_CURVE('',#358,#359,#168,.F.);
#432=EDGE_CURVE('',#359,#360,#310,.F.);
#433=EDGE_CURVE('',#360,#357,#169,.F.);
#434=EDGE_CURVE('',#353,#361,#170,.T.);
#435=EDGE_CURVE('',#361,#339,#311,.T.);
#436=EDGE_CURVE('',#362,#340,#312,.T.);
#437=EDGE_CURVE('',#339,#363,#313,.T.);
#438=EDGE_CURVE('',#363,#362,#171,.T.);
#439=EDGE_CURVE('',#361,#363,#314,.T.);
#440=EDGE_CURVE('',#364,#362,#172,.F.);
#441=EDGE_CURVE('',#365,#364,#315,.T.);
#442=EDGE_CURVE('',#365,#366,#173,.T.);
#443=EDGE_CURVE('',#367,#366,#174,.T.);
#444=EDGE_CURVE('',#367,#351,#175,.F.);
#445=EDGE_CURVE('',#350,#368,#176,.F.);
#446=EDGE_CURVE('',#368,#341,#177,.T.);
#447=EDGE_CURVE('',#369,#370,#316,.T.);
#448=EDGE_CURVE('',#370,#371,#178,.T.);
#449=EDGE_CURVE('',#371,#372,#317,.T.);
#450=EDGE_CURVE('',#372,#369,#179,.T.);
#451=EDGE_CURVE('',#373,#363,#180,.T.);
#452=EDGE_CURVE('',#364,#373,#181,.T.);
#453=EDGE_CURVE('',#374,#342,#182,.F.);
#454=EDGE_CURVE('',#374,#345,#183,.F.);
#455=EDGE_CURVE('',#344,#375,#184,.F.);
#456=EDGE_CURVE('',#375,#376,#185,.F.);
#457=EDGE_CURVE('',#377,#376,#186,.F.);
#458=EDGE_CURVE('',#378,#377,#318,.T.);
#459=EDGE_CURVE('',#378,#332,#187,.T.);
#460=EDGE_CURVE('',#379,#380,#319,.T.);
#461=EDGE_CURVE('',#380,#381,#188,.T.);
#462=EDGE_CURVE('',#381,#382,#320,.T.);
#463=EDGE_CURVE('',#382,#379,#189,.T.);
#464=EDGE_CURVE('',#333,#383,#190,.T.);
#465=EDGE_CURVE('',#383,#354,#321,.T.);
#466=EDGE_CURVE('',#361,#384,#191,.T.);
#467=EDGE_CURVE('',#384,#373,#322,.T.);
#468=EDGE_CURVE('',#352,#385,#192,.F.);
#469=EDGE_CURVE('',#386,#385,#193,.T.);
#470=EDGE_CURVE('',#384,#386,#194,.T.);
#471=EDGE_CURVE('',#387,#388,#323,.F.);
#472=EDGE_CURVE('',#388,#389,#195,.F.);
#473=EDGE_CURVE('',#389,#390,#324,.F.);
#474=EDGE_CURVE('',#390,#387,#196,.F.);
#475=EDGE_CURVE('',#386,#391,#325,.F.);
#476=EDGE_CURVE('',#391,#392,#197,.T.);
#477=EDGE_CURVE('',#392,#384,#326,.T.);
#478=EDGE_CURVE('',#392,#373,#327,.T.);
#479=EDGE_CURVE('',#366,#391,#198,.T.);
#480=EDGE_CURVE('',#392,#365,#199,.T.);
#481=EDGE_CURVE('',#393,#355,#328,.F.);
#482=EDGE_CURVE('',#354,#394,#329,.T.);
#483=EDGE_CURVE('',#394,#393,#200,.T.);
#484=EDGE_CURVE('',#383,#394,#330,.T.);
#485=EDGE_CURVE('',#376,#393,#201,.F.);
#486=EDGE_CURVE('',#356,#375,#202,.F.);
#487=EDGE_CURVE('',#377,#394,#203,.T.);
#488=EDGE_CURVE('',#383,#378,#204,.T.);
#489=EDGE_CURVE('',#367,#385,#205,.F.);
#490=EDGE_CURVE('',#390,#371,#206,.T.);
#491=EDGE_CURVE('',#389,#372,#207,.T.);
#492=EDGE_CURVE('',#382,#359,#208,.T.);
#493=EDGE_CURVE('',#381,#360,#209,.T.);
#494=EDGE_CURVE('',#387,#370,#210,.T.);
#495=EDGE_CURVE('',#388,#369,#211,.T.);
#496=EDGE_CURVE('',#380,#357,#212,.T.);
#497=EDGE_CURVE('',#379,#358,#213,.T.);
#498=EDGE_CURVE('',#368,#395,#214,.T.);
#499=EDGE_CURVE('',#395,#396,#215,.T.);
#500=EDGE_CURVE('',#397,#396,#216,.F.);
#501=EDGE_CURVE('',#397,#398,#217,.T.);
#502=EDGE_CURVE('',#398,#374,#218,.T.);
#503=EDGE_CURVE('',#396,#348,#219,.T.);
#504=EDGE_CURVE('',#347,#397,#220,.T.);
#505=EDGE_CURVE('',#346,#398,#221,.T.);
#506=EDGE_CURVE('',#349,#395,#222,.F.);
#507=ORIENTED_EDGE('',*,*,#399,.T.);
#508=ORIENTED_EDGE('',*,*,#400,.T.);
#509=ORIENTED_EDGE('',*,*,#401,.T.);
#510=ORIENTED_EDGE('',*,*,#402,.T.);
#511=ORIENTED_EDGE('',*,*,#403,.T.);
#512=ORIENTED_EDGE('',*,*,#404,.T.);
#513=ORIENTED_EDGE('',*,*,#405,.T.);
#514=ORIENTED_EDGE('',*,*,#406,.T.);
#515=ORIENTED_EDGE('',*,*,#405,.F.);
#516=ORIENTED_EDGE('',*,*,#401,.F.);
#517=ORIENTED_EDGE('',*,*,#407,.T.);
#518=ORIENTED_EDGE('',*,*,#402,.F.);
#519=ORIENTED_EDGE('',*,*,#404,.F.);
#520=ORIENTED_EDGE('',*,*,#408,.T.);
#521=ORIENTED_EDGE('',*,*,#409,.F.);
#522=ORIENTED_EDGE('',*,*,#410,.F.);
#523=ORIENTED_EDGE('',*,*,#411,.T.);
#524=ORIENTED_EDGE('',*,*,#412,.T.);
#525=ORIENTED_EDGE('',*,*,#413,.T.);
#526=ORIENTED_EDGE('',*,*,#403,.F.);
#527=ORIENTED_EDGE('',*,*,#414,.F.);
#528=ORIENTED_EDGE('',*,*,#415,.F.);
#529=ORIENTED_EDGE('',*,*,#416,.T.);
#530=ORIENTED_EDGE('',*,*,#417,.T.);
#531=ORIENTED_EDGE('',*,*,#418,.T.);
#532=ORIENTED_EDGE('',*,*,#419,.T.);
#533=ORIENTED_EDGE('',*,*,#420,.T.);
#534=ORIENTED_EDGE('',*,*,#421,.T.);
#535=ORIENTED_EDGE('',*,*,#422,.T.);
#536=ORIENTED_EDGE('',*,*,#423,.T.);
#537=ORIENTED_EDGE('',*,*,#424,.T.);
#538=ORIENTED_EDGE('',*,*,#425,.F.);
#539=ORIENTED_EDGE('',*,*,#408,.F.);
#540=ORIENTED_EDGE('',*,*,#406,.F.);
#541=ORIENTED_EDGE('',*,*,#426,.F.);
#542=ORIENTED_EDGE('',*,*,#427,.F.);
#543=ORIENTED_EDGE('',*,*,#428,.F.);
#544=ORIENTED_EDGE('',*,*,#429,.T.);
#545=ORIENTED_EDGE('',*,*,#414,.T.);
#546=ORIENTED_EDGE('',*,*,#430,.T.);
#547=ORIENTED_EDGE('',*,*,#431,.T.);
#548=ORIENTED_EDGE('',*,*,#432,.T.);
#549=ORIENTED_EDGE('',*,*,#433,.T.);
#550=ORIENTED_EDGE('',*,*,#425,.T.);
#551=ORIENTED_EDGE('',*,*,#434,.T.);
#552=ORIENTED_EDGE('',*,*,#435,.T.);
#553=ORIENTED_EDGE('',*,*,#409,.T.);
#554=ORIENTED_EDGE('',*,*,#436,.T.);
#555=ORIENTED_EDGE('',*,*,#410,.T.);
#556=ORIENTED_EDGE('',*,*,#437,.T.);
#557=ORIENTED_EDGE('',*,*,#438,.T.);
#558=ORIENTED_EDGE('',*,*,#437,.F.);
#559=ORIENTED_EDGE('',*,*,#435,.F.);
#560=ORIENTED_EDGE('',*,*,#439,.T.);
#561=ORIENTED_EDGE('',*,*,#436,.F.);
#562=ORIENTED_EDGE('',*,*,#440,.F.);
#563=ORIENTED_EDGE('',*,*,#441,.F.);
#564=ORIENTED_EDGE('',*,*,#442,.T.);
#565=ORIENTED_EDGE('',*,*,#443,.F.);
#566=ORIENTED_EDGE('',*,*,#444,.T.);
#567=ORIENTED_EDGE('',*,*,#422,.F.);
#568=ORIENTED_EDGE('',*,*,#445,.T.);
#569=ORIENTED_EDGE('',*,*,#446,.T.);
#570=ORIENTED_EDGE('',*,*,#411,.F.);
#571=ORIENTED_EDGE('',*,*,#447,.T.);
#572=ORIENTED_EDGE('',*,*,#448,.T.);
#573=ORIENTED_EDGE('',*,*,#449,.T.);
#574=ORIENTED_EDGE('',*,*,#450,.T.);
#575=ORIENTED_EDGE('',*,*,#438,.F.);
#576=ORIENTED_EDGE('',*,*,#451,.F.);
#577=ORIENTED_EDGE('',*,*,#452,.F.);
#578=ORIENTED_EDGE('',*,*,#440,.T.);
#579=ORIENTED_EDGE('',*,*,#399,.F.);
#580=ORIENTED_EDGE('',*,*,#413,.F.);
#581=ORIENTED_EDGE('',*,*,#453,.F.);
#582=ORIENTED_EDGE('',*,*,#454,.T.);
#583=ORIENTED_EDGE('',*,*,#416,.F.);
#584=ORIENTED_EDGE('',*,*,#455,.T.);
#585=ORIENTED_EDGE('',*,*,#456,.T.);
#586=ORIENTED_EDGE('',*,*,#457,.F.);
#587=ORIENTED_EDGE('',*,*,#458,.F.);
#588=ORIENTED_EDGE('',*,*,#459,.T.);
#589=ORIENTED_EDGE('',*,*,#460,.T.);
#590=ORIENTED_EDGE('',*,*,#461,.T.);
#591=ORIENTED_EDGE('',*,*,#462,.T.);
#592=ORIENTED_EDGE('',*,*,#463,.T.);
#593=ORIENTED_EDGE('',*,*,#407,.F.);
#594=ORIENTED_EDGE('',*,*,#464,.T.);
#595=ORIENTED_EDGE('',*,*,#465,.T.);
#596=ORIENTED_EDGE('',*,*,#426,.T.);
#597=ORIENTED_EDGE('',*,*,#439,.F.);
#598=ORIENTED_EDGE('',*,*,#466,.T.);
#599=ORIENTED_EDGE('',*,*,#467,.T.);
#600=ORIENTED_EDGE('',*,*,#451,.T.);
#601=ORIENTED_EDGE('',*,*,#434,.F.);
#602=ORIENTED_EDGE('',*,*,#424,.F.);
#603=ORIENTED_EDGE('',*,*,#468,.T.);
#604=ORIENTED_EDGE('',*,*,#469,.F.);
#605=ORIENTED_EDGE('',*,*,#470,.F.);
#606=ORIENTED_EDGE('',*,*,#466,.F.);
#607=ORIENTED_EDGE('',*,*,#471,.T.);
#608=ORIENTED_EDGE('',*,*,#472,.T.);
#609=ORIENTED_EDGE('',*,*,#473,.T.);
#610=ORIENTED_EDGE('',*,*,#474,.T.);
#611=ORIENTED_EDGE('',*,*,#475,.T.);
#612=ORIENTED_EDGE('',*,*,#476,.T.);
#613=ORIENTED_EDGE('',*,*,#477,.T.);
#614=ORIENTED_EDGE('',*,*,#470,.T.);
#615=ORIENTED_EDGE('',*,*,#467,.F.);
#616=ORIENTED_EDGE('',*,*,#477,.F.);
#617=ORIENTED_EDGE('',*,*,#478,.T.);
#618=ORIENTED_EDGE('',*,*,#476,.F.);
#619=ORIENTED_EDGE('',*,*,#479,.F.);
#620=ORIENTED_EDGE('',*,*,#442,.F.);
#621=ORIENTED_EDGE('',*,*,#480,.F.);
#622=ORIENTED_EDGE('',*,*,#478,.F.);
#623=ORIENTED_EDGE('',*,*,#480,.T.);
#624=ORIENTED_EDGE('',*,*,#441,.T.);
#625=ORIENTED_EDGE('',*,*,#452,.T.);
#626=ORIENTED_EDGE('',*,*,#481,.T.);
#627=ORIENTED_EDGE('',*,*,#427,.T.);
#628=ORIENTED_EDGE('',*,*,#482,.T.);
#629=ORIENTED_EDGE('',*,*,#483,.T.);
#630=ORIENTED_EDGE('',*,*,#482,.F.);
#631=ORIENTED_EDGE('',*,*,#465,.F.);
#632=ORIENTED_EDGE('',*,*,#484,.T.);
#633=ORIENTED_EDGE('',*,*,#481,.F.);
#634=ORIENTED_EDGE('',*,*,#485,.F.);
#635=ORIENTED_EDGE('',*,*,#456,.F.);
#636=ORIENTED_EDGE('',*,*,#486,.F.);
#637=ORIENTED_EDGE('',*,*,#428,.T.);
#638=ORIENTED_EDGE('',*,*,#483,.F.);
#639=ORIENTED_EDGE('',*,*,#487,.F.);
#640=ORIENTED_EDGE('',*,*,#457,.T.);
#641=ORIENTED_EDGE('',*,*,#485,.T.);
#642=ORIENTED_EDGE('',*,*,#484,.F.);
#643=ORIENTED_EDGE('',*,*,#488,.T.);
#644=ORIENTED_EDGE('',*,*,#458,.T.);
#645=ORIENTED_EDGE('',*,*,#487,.T.);
#646=ORIENTED_EDGE('',*,*,#400,.F.);
#647=ORIENTED_EDGE('',*,*,#459,.F.);
#648=ORIENTED_EDGE('',*,*,#488,.F.);
#649=ORIENTED_EDGE('',*,*,#464,.F.);
#650=ORIENTED_EDGE('',*,*,#475,.F.);
#651=ORIENTED_EDGE('',*,*,#469,.T.);
#652=ORIENTED_EDGE('',*,*,#489,.F.);
#653=ORIENTED_EDGE('',*,*,#443,.T.);
#654=ORIENTED_EDGE('',*,*,#479,.T.);
#655=ORIENTED_EDGE('',*,*,#449,.F.);
#656=ORIENTED_EDGE('',*,*,#490,.F.);
#657=ORIENTED_EDGE('',*,*,#473,.F.);
#658=ORIENTED_EDGE('',*,*,#491,.T.);
#659=ORIENTED_EDGE('',*,*,#432,.F.);
#660=ORIENTED_EDGE('',*,*,#492,.F.);
#661=ORIENTED_EDGE('',*,*,#462,.F.);
#662=ORIENTED_EDGE('',*,*,#493,.T.);
#663=ORIENTED_EDGE('',*,*,#448,.F.);
#664=ORIENTED_EDGE('',*,*,#494,.F.);
#665=ORIENTED_EDGE('',*,*,#474,.F.);
#666=ORIENTED_EDGE('',*,*,#490,.T.);
#667=ORIENTED_EDGE('',*,*,#450,.F.);
#668=ORIENTED_EDGE('',*,*,#491,.F.);
#669=ORIENTED_EDGE('',*,*,#472,.F.);
#670=ORIENTED_EDGE('',*,*,#495,.T.);
#671=ORIENTED_EDGE('',*,*,#433,.F.);
#672=ORIENTED_EDGE('',*,*,#493,.F.);
#673=ORIENTED_EDGE('',*,*,#461,.F.);
#674=ORIENTED_EDGE('',*,*,#496,.T.);
#675=ORIENTED_EDGE('',*,*,#447,.F.);
#676=ORIENTED_EDGE('',*,*,#495,.F.);
#677=ORIENTED_EDGE('',*,*,#471,.F.);
#678=ORIENTED_EDGE('',*,*,#494,.T.);
#679=ORIENTED_EDGE('',*,*,#430,.F.);
#680=ORIENTED_EDGE('',*,*,#496,.F.);
#681=ORIENTED_EDGE('',*,*,#460,.F.);
#682=ORIENTED_EDGE('',*,*,#497,.T.);
#683=ORIENTED_EDGE('',*,*,#431,.F.);
#684=ORIENTED_EDGE('',*,*,#497,.F.);
#685=ORIENTED_EDGE('',*,*,#463,.F.);
#686=ORIENTED_EDGE('',*,*,#492,.T.);
#687=ORIENTED_EDGE('',*,*,#486,.T.);
#688=ORIENTED_EDGE('',*,*,#455,.F.);
#689=ORIENTED_EDGE('',*,*,#415,.T.);
#690=ORIENTED_EDGE('',*,*,#429,.F.);
#691=ORIENTED_EDGE('',*,*,#489,.T.);
#692=ORIENTED_EDGE('',*,*,#468,.F.);
#693=ORIENTED_EDGE('',*,*,#423,.F.);
#694=ORIENTED_EDGE('',*,*,#444,.F.);
#695=ORIENTED_EDGE('',*,*,#446,.F.);
#696=ORIENTED_EDGE('',*,*,#498,.T.);
#697=ORIENTED_EDGE('',*,*,#499,.T.);
#698=ORIENTED_EDGE('',*,*,#500,.F.);
#699=ORIENTED_EDGE('',*,*,#501,.T.);
#700=ORIENTED_EDGE('',*,*,#502,.T.);
#701=ORIENTED_EDGE('',*,*,#453,.T.);
#702=ORIENTED_EDGE('',*,*,#412,.F.);
#703=ORIENTED_EDGE('',*,*,#500,.T.);
#704=ORIENTED_EDGE('',*,*,#503,.T.);
#705=ORIENTED_EDGE('',*,*,#419,.F.);
#706=ORIENTED_EDGE('',*,*,#504,.T.);
#707=ORIENTED_EDGE('',*,*,#504,.F.);
#708=ORIENTED_EDGE('',*,*,#418,.F.);
#709=ORIENTED_EDGE('',*,*,#505,.T.);
#710=ORIENTED_EDGE('',*,*,#501,.F.);
#711=ORIENTED_EDGE('',*,*,#506,.F.);
#712=ORIENTED_EDGE('',*,*,#420,.F.);
#713=ORIENTED_EDGE('',*,*,#503,.F.);
#714=ORIENTED_EDGE('',*,*,#499,.F.);
#715=ORIENTED_EDGE('',*,*,#445,.F.);
#716=ORIENTED_EDGE('',*,*,#421,.F.);
#717=ORIENTED_EDGE('',*,*,#506,.T.);
#718=ORIENTED_EDGE('',*,*,#498,.F.);
#719=ORIENTED_EDGE('',*,*,#505,.F.);
#720=ORIENTED_EDGE('',*,*,#417,.F.);
#721=ORIENTED_EDGE('',*,*,#454,.F.);
#722=ORIENTED_EDGE('',*,*,#502,.F.);
#723=CYLINDRICAL_SURFACE('',#794,0.5);
#724=CYLINDRICAL_SURFACE('',#797,0.5);
#725=CYLINDRICAL_SURFACE('',#808,0.5);
#726=CYLINDRICAL_SURFACE('',#810,0.5);
#727=CYLINDRICAL_SURFACE('',#824,0.5);
#728=CYLINDRICAL_SURFACE('',#826,0.5);
#729=CYLINDRICAL_SURFACE('',#831,0.5);
#730=CYLINDRICAL_SURFACE('',#837,0.5);
#731=CYLINDRICAL_SURFACE('',#838,0.5);
#732=CYLINDRICAL_SURFACE('',#845,0.5);
#733=CYLINDRICAL_SURFACE('',#848,0.572013651877134);
#734=CYLINDRICAL_SURFACE('',#849,0.572013651877148);
#735=CYLINDRICAL_SURFACE('',#853,0.572013651877134);
#736=CYLINDRICAL_SURFACE('',#854,0.572013651877148);
#737=ADVANCED_FACE('',(#55),#723,.T.);
#738=ADVANCED_FACE('',(#56),#724,.T.);
#739=ADVANCED_FACE('',(#57),#51,.T.);
#740=ADVANCED_FACE('',(#58),#27,.T.);
#741=ADVANCED_FACE('',(#59),#28,.T.);
#742=ADVANCED_FACE('',(#60,#23),#29,.T.);
#743=ADVANCED_FACE('',(#61),#725,.T.);
#744=ADVANCED_FACE('',(#62),#726,.T.);
#745=ADVANCED_FACE('',(#63),#52,.T.);
#746=ADVANCED_FACE('',(#64,#24),#30,.T.);
#747=ADVANCED_FACE('',(#65),#31,.T.);
#748=ADVANCED_FACE('',(#66,#25),#32,.T.);
#749=ADVANCED_FACE('',(#67),#727,.T.);
#750=ADVANCED_FACE('',(#68),#728,.T.);
#751=ADVANCED_FACE('',(#69,#26),#33,.T.);
#752=ADVANCED_FACE('',(#70),#729,.T.);
#753=ADVANCED_FACE('',(#71),#53,.T.);
#754=ADVANCED_FACE('',(#72),#34,.T.);
#755=ADVANCED_FACE('',(#73),#730,.T.);
#756=ADVANCED_FACE('',(#74),#731,.T.);
#757=ADVANCED_FACE('',(#75),#54,.T.);
#758=ADVANCED_FACE('',(#76),#35,.T.);
#759=ADVANCED_FACE('',(#77),#36,.T.);
#760=ADVANCED_FACE('',(#78),#732,.T.);
#761=ADVANCED_FACE('',(#79),#37,.T.);
#762=ADVANCED_FACE('',(#80),#38,.T.);
#763=ADVANCED_FACE('',(#81),#733,.F.);
#764=ADVANCED_FACE('',(#82),#734,.F.);
#765=ADVANCED_FACE('',(#83),#39,.F.);
#766=ADVANCED_FACE('',(#84),#40,.F.);
#767=ADVANCED_FACE('',(#85),#41,.F.);
#768=ADVANCED_FACE('',(#86),#735,.F.);
#769=ADVANCED_FACE('',(#87),#736,.F.);
#770=ADVANCED_FACE('',(#88),#42,.F.);
#771=ADVANCED_FACE('',(#89),#43,.F.);
#772=ADVANCED_FACE('',(#90),#44,.F.);
#773=ADVANCED_FACE('',(#91),#45,.T.);
#774=ADVANCED_FACE('',(#92),#46,.T.);
#775=ADVANCED_FACE('',(#93),#47,.T.);
#776=ADVANCED_FACE('',(#94),#48,.T.);
#777=ADVANCED_FACE('',(#95),#49,.T.);
#778=ADVANCED_FACE('',(#96),#50,.T.);
#779=CLOSED_SHELL('',(#737,#738,#739,#740,#741,#742,#743,#744,#745,#746,
#747,#748,#749,#750,#751,#752,#753,#754,#755,#756,#757,#758,#759,#760,#761,
#762,#763,#764,#765,#766,#767,#768,#769,#770,#771,#772,#773,#774,#775,#776,
#777,#778));
#780=DERIVED_UNIT_ELEMENT(#782,1.);
#781=DERIVED_UNIT_ELEMENT(#1323,-3.);
#782=(
MASS_UNIT()
NAMED_UNIT(*)
SI_UNIT(.KILO.,.GRAM.)
);
#783=DERIVED_UNIT((#780,#781));
#784=MEASURE_REPRESENTATION_ITEM('density measure',
POSITIVE_RATIO_MEASURE(7850.),#783);
#785=PROPERTY_DEFINITION_REPRESENTATION(#790,#787);
#786=PROPERTY_DEFINITION_REPRESENTATION(#791,#788);
#787=REPRESENTATION('material name',(#789),#1320);
#788=REPRESENTATION('density',(#784),#1320);
#789=DESCRIPTIVE_REPRESENTATION_ITEM('Steel','Steel');
#790=PROPERTY_DEFINITION('material property','material name',#1336);
#791=PROPERTY_DEFINITION('material property','density of part',#1336);
#792=AXIS2_PLACEMENT_3D('placement',#1094,#866,#867);
#793=AXIS2_PLACEMENT_3D('placement',#1095,#868,#869);
#794=AXIS2_PLACEMENT_3D('',#1096,#870,#871);
#795=AXIS2_PLACEMENT_3D('',#1099,#872,#873);
#796=AXIS2_PLACEMENT_3D('',#1103,#875,#876);
#797=AXIS2_PLACEMENT_3D('',#1105,#878,#879);
#798=AXIS2_PLACEMENT_3D('',#1108,#880,#881);
#799=AXIS2_PLACEMENT_3D('',#1111,#883,#884);
#800=AXIS2_PLACEMENT_3D('',#1113,#886,#887);
#801=AXIS2_PLACEMENT_3D('',#1114,#888,#889);
#802=AXIS2_PLACEMENT_3D('',#1115,#890,#891);
#803=AXIS2_PLACEMENT_3D('',#1127,#898,#899);
#804=AXIS2_PLACEMENT_3D('',#1150,#911,#912);
#805=AXIS2_PLACEMENT_3D('',#1151,#913,#914);
#806=AXIS2_PLACEMENT_3D('',#1161,#919,#920);
#807=AXIS2_PLACEMENT_3D('',#1165,#922,#923);
#808=AXIS2_PLACEMENT_3D('',#1167,#925,#926);
#809=AXIS2_PLACEMENT_3D('',#1170,#928,#929);
#810=AXIS2_PLACEMENT_3D('',#1171,#930,#931);
#811=AXIS2_PLACEMENT_3D('',#1173,#932,#933);
#812=AXIS2_PLACEMENT_3D('',#1175,#934,#935);
#813=AXIS2_PLACEMENT_3D('',#1177,#937,#938);
#814=AXIS2_PLACEMENT_3D('',#1178,#939,#940);
#815=AXIS2_PLACEMENT_3D('',#1179,#941,#942);
#816=AXIS2_PLACEMENT_3D('',#1183,#944,#945);
#817=AXIS2_PLACEMENT_3D('',#1194,#951,#952);
#818=AXIS2_PLACEMENT_3D('',#1198,#954,#955);
#819=AXIS2_PLACEMENT_3D('',#1200,#957,#958);
#820=AXIS2_PLACEMENT_3D('',#1204,#961,#962);
#821=AXIS2_PLACEMENT_3D('',#1215,#968,#969);
#822=AXIS2_PLACEMENT_3D('',#1219,#971,#972);
#823=AXIS2_PLACEMENT_3D('',#1223,#974,#975);
#824=AXIS2_PLACEMENT_3D('',#1225,#977,#978);
#825=AXIS2_PLACEMENT_3D('',#1228,#980,#981);
#826=AXIS2_PLACEMENT_3D('',#1229,#982,#983);
#827=AXIS2_PLACEMENT_3D('',#1232,#985,#986);
#828=AXIS2_PLACEMENT_3D('',#1233,#987,#988);
#829=AXIS2_PLACEMENT_3D('',#1241,#992,#993);
#830=AXIS2_PLACEMENT_3D('',#1245,#995,#996);
#831=AXIS2_PLACEMENT_3D('',#1247,#998,#999);
#832=AXIS2_PLACEMENT_3D('',#1249,#1000,#1001);
#833=AXIS2_PLACEMENT_3D('',#1252,#1003,#1004);
#834=AXIS2_PLACEMENT_3D('',#1253,#1005,#1006);
#835=AXIS2_PLACEMENT_3D('',#1254,#1007,#1008);
#836=AXIS2_PLACEMENT_3D('',#1255,#1009,#1010);
#837=AXIS2_PLACEMENT_3D('',#1258,#1013,#1014);
#838=AXIS2_PLACEMENT_3D('',#1259,#1015,#1016);
#839=AXIS2_PLACEMENT_3D('',#1261,#1017,#1018);
#840=AXIS2_PLACEMENT_3D('',#1263,#1019,#1020);
#841=AXIS2_PLACEMENT_3D('',#1265,#1022,#1023);
#842=AXIS2_PLACEMENT_3D('',#1266,#1024,#1025);
#843=AXIS2_PLACEMENT_3D('',#1267,#1026,#1027);
#844=AXIS2_PLACEMENT_3D('',#1270,#1030,#1031);
#845=AXIS2_PLACEMENT_3D('',#1272,#1033,#1034);
#846=AXIS2_PLACEMENT_3D('',#1274,#1036,#1037);
#847=AXIS2_PLACEMENT_3D('',#1275,#1038,#1039);
#848=AXIS2_PLACEMENT_3D('',#1277,#1041,#1042);
#849=AXIS2_PLACEMENT_3D('',#1280,#1045,#1046);
#850=AXIS2_PLACEMENT_3D('',#1283,#1049,#1050);
#851=AXIS2_PLACEMENT_3D('',#1285,#1052,#1053);
#852=AXIS2_PLACEMENT_3D('',#1287,#1055,#1056);
#853=AXIS2_PLACEMENT_3D('',#1289,#1058,#1059);
#854=AXIS2_PLACEMENT_3D('',#1290,#1060,#1061);
#855=AXIS2_PLACEMENT_3D('',#1292,#1063,#1064);
#856=AXIS2_PLACEMENT_3D('',#1293,#1065,#1066);
#857=AXIS2_PLACEMENT_3D('',#1294,#1067,#1068);
#858=AXIS2_PLACEMENT_3D('',#1295,#1069,#1070);
#859=AXIS2_PLACEMENT_3D('',#1305,#1076,#1077);
#860=AXIS2_PLACEMENT_3D('',#1308,#1080,#1081);
#861=AXIS2_PLACEMENT_3D('',#1310,#1083,#1084);
#862=AXIS2_PLACEMENT_3D('',#1312,#1086,#1087);
#863=AXIS2_PLACEMENT_3D('',#1313,#1088,#1089);
#864=AXIS2_PLACEMENT_3D('',#1314,#1090,#1091);
#865=AXIS2_PLACEMENT_3D('',#1315,#1092,#1093);
#866=DIRECTION('axis',(0.,0.,1.));
#867=DIRECTION('refdir',(1.,0.,0.));
#868=DIRECTION('axis',(0.,0.,1.));
#869=DIRECTION('refdir',(1.,0.,0.));
#870=DIRECTION('center_axis',(-1.,0.,0.));
#871=DIRECTION('ref_axis',(0.,0.707106781186579,0.707106781186516));
#872=DIRECTION('center_axis',(-1.,0.,0.));
#873=DIRECTION('ref_axis',(0.,0.707106781186579,0.707106781186516));
#874=DIRECTION('',(-1.,0.,0.));
#875=DIRECTION('center_axis',(1.,0.,0.));
#876=DIRECTION('ref_axis',(0.,1.,0.));
#877=DIRECTION('',(1.,0.,0.));
#878=DIRECTION('center_axis',(0.,-1.,0.));
#879=DIRECTION('ref_axis',(-0.707106781186554,0.,0.707106781186541));
#880=DIRECTION('center_axis',(0.,1.,0.));
#881=DIRECTION('ref_axis',(-0.707106781186554,0.,0.707106781186541));
#882=DIRECTION('',(0.,1.,0.));
#883=DIRECTION('center_axis',(0.,-1.,0.));
#884=DIRECTION('ref_axis',(0.,0.,1.));
#885=DIRECTION('',(0.,-1.,0.));
#886=DIRECTION('center_axis',(-0.816496580927731,-0.408248290463858,-0.408248290463858));
#887=DIRECTION('ref_axis',(-0.577350269189616,0.577350269189645,0.577350269189616));
#888=DIRECTION('center_axis',(0.,0.,1.));
#889=DIRECTION('ref_axis',(-0.707106781186521,0.707106781186574,0.));
#890=DIRECTION('center_axis',(0.,0.,1.));
#891=DIRECTION('ref_axis',(1.,0.,0.));
#892=DIRECTION('',(1.,0.,0.));
#893=DIRECTION('',(0.,-1.,0.));
#894=DIRECTION('',(1.,0.,0.));
#895=DIRECTION('',(0.,-1.,0.));
#896=DIRECTION('',(-1.,0.,0.));
#897=DIRECTION('',(0.,1.,0.));
#898=DIRECTION('center_axis',(0.,-1.,0.));
#899=DIRECTION('ref_axis',(0.,0.,-1.));
#900=DIRECTION('',(0.,0.,1.));
#901=DIRECTION('',(-1.,0.,0.));
#902=DIRECTION('',(0.,0.,1.));
#903=DIRECTION('',(1.,0.,0.));
#904=DIRECTION('',(0.,0.,1.));
#905=DIRECTION('',(1.,0.,0.));
#906=DIRECTION('',(0.,0.,-1.));
#907=DIRECTION('',(1.,0.,0.));
#908=DIRECTION('',(0.,0.,-1.));
#909=DIRECTION('',(-1.,0.,0.));
#910=DIRECTION('',(0.,0.,-1.));
#911=DIRECTION('center_axis',(0.,1.,0.));
#912=DIRECTION('ref_axis',(0.707106781186554,0.,0.707106781186541));
#913=DIRECTION('center_axis',(-1.,0.,0.));
#914=DIRECTION('ref_axis',(0.,0.,1.));
#915=DIRECTION('',(0.,0.,1.));
#916=DIRECTION('',(0.,1.,0.));
#917=DIRECTION('',(0.,0.,-1.));
#918=DIRECTION('',(0.,1.,0.));
#919=DIRECTION('center_axis',(-1.,0.,0.));
#920=DIRECTION('ref_axis',(0.,0.,-1.));
#921=DIRECTION('',(0.,-3.3676624020538E-7,-0.999999999999943));
#922=DIRECTION('center_axis',(-1.,0.,0.));
#923=DIRECTION('ref_axis',(0.,3.36766233443795E-7,0.999999999999943));
#924=DIRECTION('',(0.,3.36766240205381E-7,0.999999999999943));
#925=DIRECTION('center_axis',(0.,-1.,0.));
#926=DIRECTION('ref_axis',(0.707106781186554,0.,0.707106781186541));
#927=DIRECTION('',(0.,1.,0.));
#928=DIRECTION('center_axis',(0.,-1.,0.));
#929=DIRECTION('ref_axis',(1.,0.,0.));
#930=DIRECTION('center_axis',(-1.,0.,0.));
#931=DIRECTION('ref_axis',(0.,0.707106781186579,0.707106781186516));
#932=DIRECTION('center_axis',(1.,0.,0.));
#933=DIRECTION('ref_axis',(0.,0.707106781186579,0.707106781186516));
#934=DIRECTION('center_axis',(-1.,0.,0.));
#935=DIRECTION('ref_axis',(0.,0.,1.));
#936=DIRECTION('',(-1.,0.,0.));
#937=DIRECTION('center_axis',(0.408248290463865,-0.816496580927731,0.408248290463851));
#938=DIRECTION('ref_axis',(0.577350269189631,0.577350269189602,0.577350269189645));
#939=DIRECTION('center_axis',(0.,0.,1.));
#940=DIRECTION('ref_axis',(0.707106781186574,0.707106781186521,0.));
#941=DIRECTION('center_axis',(-1.,0.,0.));
#942=DIRECTION('ref_axis',(0.,0.,-1.));
#943=DIRECTION('',(0.,0.,-1.));
#944=DIRECTION('center_axis',(1.,0.,0.));
#945=DIRECTION('ref_axis',(0.,0.707106781186573,-0.707106781186523));
#946=DIRECTION('',(0.,-1.,0.));
#947=DIRECTION('',(0.,0.,-1.));
#948=DIRECTION('',(0.,1.,0.));
#949=DIRECTION('',(0.,-1.,0.));
#950=DIRECTION('',(0.,0.,1.));
#951=DIRECTION('center_axis',(1.,0.,0.));
#952=DIRECTION('ref_axis',(0.,0.,-1.));
#953=DIRECTION('',(0.,3.3676624020538E-7,0.999999999999943));
#954=DIRECTION('center_axis',(1.,0.,0.));
#955=DIRECTION('ref_axis',(0.,3.36766233443795E-7,0.999999999999943));
#956=DIRECTION('',(0.,-3.36766240205381E-7,-0.999999999999943));
#957=DIRECTION('center_axis',(0.,1.,0.));
#958=DIRECTION('ref_axis',(0.,0.,1.));
#959=DIRECTION('',(0.,0.,1.));
#960=DIRECTION('',(1.,0.,0.));
#961=DIRECTION('center_axis',(1.,0.,0.));
#962=DIRECTION('ref_axis',(0.,0.,1.));
#963=DIRECTION('',(0.,0.,-1.));
#964=DIRECTION('',(0.,1.,0.));
#965=DIRECTION('',(0.,-1.,0.));
#966=DIRECTION('',(0.,0.,1.));
#967=DIRECTION('',(0.,1.,0.));
#968=DIRECTION('center_axis',(-1.,0.,0.));
#969=DIRECTION('ref_axis',(0.,0.707106781186573,-0.707106781186523));
#970=DIRECTION('',(0.,0.,1.));
#971=DIRECTION('center_axis',(-1.,0.,0.));
#972=DIRECTION('ref_axis',(0.,0.,-1.));
#973=DIRECTION('',(0.,3.36766240205381E-7,0.999999999999943));
#974=DIRECTION('center_axis',(-1.,0.,0.));
#975=DIRECTION('ref_axis',(0.,3.36766233443795E-7,0.999999999999943));
#976=DIRECTION('',(0.,-3.3676624020538E-7,-0.999999999999943));
#977=DIRECTION('center_axis',(0.,0.,-1.));
#978=DIRECTION('ref_axis',(-0.707106781186523,0.707106781186573,0.));
#979=DIRECTION('',(0.,0.,-1.));
#980=DIRECTION('center_axis',(0.,0.,1.));
#981=DIRECTION('ref_axis',(0.,1.,0.));
#982=DIRECTION('center_axis',(0.,0.,-1.));
#983=DIRECTION('ref_axis',(0.707106781186573,0.707106781186522,0.));
#984=DIRECTION('',(0.,0.,-1.));
#985=DIRECTION('center_axis',(0.,0.,1.));
#986=DIRECTION('ref_axis',(1.,0.,0.));
#987=DIRECTION('center_axis',(1.,0.,0.));
#988=DIRECTION('ref_axis',(0.,0.,-1.));
#989=DIRECTION('',(0.,-1.,0.));
#990=DIRECTION('',(0.,0.,1.));
#991=DIRECTION('',(0.,-1.,0.));
#992=DIRECTION('center_axis',(1.,0.,0.));
#993=DIRECTION('ref_axis',(0.,0.,-1.));
#994=DIRECTION('',(0.,-3.36766240205381E-7,-0.999999999999943));
#995=DIRECTION('center_axis',(1.,0.,0.));
#996=DIRECTION('ref_axis',(0.,3.36766233443795E-7,0.999999999999943));
#997=DIRECTION('',(0.,3.3676624020538E-7,0.999999999999943));
#998=DIRECTION('center_axis',(0.,1.,0.));
#999=DIRECTION('ref_axis',(0.707106781186554,0.,-0.707106781186541));
#1000=DIRECTION('center_axis',(0.,-1.,0.));
#1001=DIRECTION('ref_axis',(0.707106781186554,0.,-0.707106781186541));
#1002=DIRECTION('',(0.,1.,0.));
#1003=DIRECTION('center_axis',(0.,-1.,0.));
#1004=DIRECTION('ref_axis',(0.,0.,-1.));
#1005=DIRECTION('center_axis',(0.408248290463862,-0.816496580927724,-0.408248290463869));
#1006=DIRECTION('ref_axis',(0.577350269189614,0.577350269189642,-0.577350269189621));
#1007=DIRECTION('center_axis',(1.,0.,0.));
#1008=DIRECTION('ref_axis',(0.,0.707106781186579,-0.707106781186516));
#1009=DIRECTION('center_axis',(0.,0.,-1.));
#1010=DIRECTION('ref_axis',(-1.,0.,0.));
#1011=DIRECTION('',(1.,0.,0.));
#1012=DIRECTION('',(-1.,0.,0.));
#1013=DIRECTION('center_axis',(1.,0.,0.));
#1014=DIRECTION('ref_axis',(0.,0.707106781186573,-0.707106781186523));
#1015=DIRECTION('center_axis',(0.,-1.,0.));
#1016=DIRECTION('ref_axis',(-0.707106781186554,0.,-0.707106781186541));
#1017=DIRECTION('center_axis',(0.,-1.,0.));
#1018=DIRECTION('ref_axis',(-0.707106781186554,0.,-0.707106781186541));
#1019=DIRECTION('center_axis',(0.,-1.,0.));
#1020=DIRECTION('ref_axis',(-1.,0.,0.));
#1021=DIRECTION('',(0.,-1.,0.));
#1022=DIRECTION('center_axis',(-0.816496580927731,-0.408248290463858,0.408248290463858));
#1023=DIRECTION('ref_axis',(-0.577350269189616,0.577350269189645,-0.577350269189616));
#1024=DIRECTION('center_axis',(-1.,0.,0.));
#1025=DIRECTION('ref_axis',(0.,0.707106781186579,-0.707106781186516));
#1026=DIRECTION('center_axis',(0.,-1.,0.));
#1027=DIRECTION('ref_axis',(0.,0.,-1.));
#1028=DIRECTION('',(1.,0.,0.));
#1029=DIRECTION('',(-1.,0.,0.));
#1030=DIRECTION('center_axis',(0.,0.,-1.));
#1031=DIRECTION('ref_axis',(-1.,0.,0.));
#1032=DIRECTION('',(-1.,0.,0.));
#1033=DIRECTION('center_axis',(1.,0.,0.));
#1034=DIRECTION('ref_axis',(0.,0.707106781186573,-0.707106781186523));
#1035=DIRECTION('',(1.,0.,0.));
#1036=DIRECTION('center_axis',(0.,1.,0.));
#1037=DIRECTION('ref_axis',(0.,0.,1.));
#1038=DIRECTION('center_axis',(0.,-1.,0.));
#1039=DIRECTION('ref_axis',(0.,0.,-1.));
#1040=DIRECTION('',(-1.,0.,0.));
#1041=DIRECTION('center_axis',(-1.,0.,0.));
#1042=DIRECTION('ref_axis',(0.,3.36766233443795E-7,0.999999999999943));
#1043=DIRECTION('',(-1.,0.,0.));
#1044=DIRECTION('',(-1.,0.,0.));
#1045=DIRECTION('center_axis',(-1.,0.,0.));
#1046=DIRECTION('ref_axis',(0.,3.36766233443795E-7,0.999999999999943));
#1047=DIRECTION('',(-1.,0.,0.));
#1048=DIRECTION('',(-1.,0.,0.));
#1049=DIRECTION('center_axis',(0.,0.999999999999943,-3.3676624020538E-7));
#1050=DIRECTION('ref_axis',(0.,-3.3676624020538E-7,-0.999999999999943));
#1051=DIRECTION('',(-1.,0.,0.));
#1052=DIRECTION('center_axis',(0.,-0.999999999999943,3.36766240205381E-7));
#1053=DIRECTION('ref_axis',(0.,3.36766240205381E-7,0.999999999999943));
#1054=DIRECTION('',(-1.,0.,0.));
#1055=DIRECTION('center_axis',(0.,-0.999999999999943,3.36766240205381E-7));
#1056=DIRECTION('ref_axis',(0.,3.36766240205381E-7,0.999999999999943));
#1057=DIRECTION('',(-1.,0.,0.));
#1058=DIRECTION('center_axis',(-1.,0.,0.));
#1059=DIRECTION('ref_axis',(0.,0.,-1.));
#1060=DIRECTION('center_axis',(-1.,0.,0.));
#1061=DIRECTION('ref_axis',(0.,0.,-1.));
#1062=DIRECTION('',(-1.,0.,0.));
#1063=DIRECTION('center_axis',(0.,0.999999999999943,-3.3676624020538E-7));
#1064=DIRECTION('ref_axis',(0.,-3.3676624020538E-7,-0.999999999999943));
#1065=DIRECTION('center_axis',(0.,0.,1.));
#1066=DIRECTION('ref_axis',(1.,0.,0.));
#1067=DIRECTION('center_axis',(0.,0.,1.));
#1068=DIRECTION('ref_axis',(1.,0.,0.));
#1069=DIRECTION('center_axis',(0.,1.,0.));
#1070=DIRECTION('ref_axis',(0.,0.,1.));
#1071=DIRECTION('',(-1.,0.,0.));
#1072=DIRECTION('',(0.,0.,1.));
#1073=DIRECTION('',(-1.,0.,0.));
#1074=DIRECTION('',(0.,0.,-1.));
#1075=DIRECTION('',(-1.,0.,0.));
#1076=DIRECTION('center_axis',(0.,0.,-1.));
#1077=DIRECTION('ref_axis',(1.,0.,0.));
#1078=DIRECTION('',(0.,-1.,0.));
#1079=DIRECTION('',(0.,1.,0.));
#1080=DIRECTION('center_axis',(1.,0.,0.));
#1081=DIRECTION('ref_axis',(0.,-1.,0.));
#1082=DIRECTION('',(0.,1.,0.));
#1083=DIRECTION('center_axis',(-1.,0.,0.));
#1084=DIRECTION('ref_axis',(0.,1.,0.));
#1085=DIRECTION('',(0.,-1.,0.));
#1086=DIRECTION('center_axis',(0.,0.,-1.));
#1087=DIRECTION('ref_axis',(-1.,0.,0.));
#1088=DIRECTION('center_axis',(0.,0.,-1.));
#1089=DIRECTION('ref_axis',(-1.,0.,0.));
#1090=DIRECTION('',(0.,0.,1.));
#1091=DIRECTION('',(1.,0.,0.));
#1092=DIRECTION('',(0.,0.,1.));
#1093=DIRECTION('',(1.,0.,0.));
#1094=CARTESIAN_POINT('',(0.,0.,0.));
#1095=CARTESIAN_POINT('',(0.,0.,0.));
#1096=CARTESIAN_POINT('Origin',(66.7621150516203,210.774398381902,-17.3902703071902));
#1097=CARTESIAN_POINT('',(56.5566544618216,210.774398381902,-16.8902703071902));
#1098=CARTESIAN_POINT('',(56.5566544618216,211.274398381902,-17.3902703071902));
#1099=CARTESIAN_POINT('Origin',(56.5566544618216,210.774398381902,-17.3902703071902));
#1100=CARTESIAN_POINT('',(55.9626271695712,211.274398381902,-17.3902703071902));
#1101=CARTESIAN_POINT('',(66.7621150516203,211.274398381902,-17.3902703071902));
#1102=CARTESIAN_POINT('',(55.9626271695712,210.774398381902,-16.8902703071902));
#1103=CARTESIAN_POINT('Origin',(55.9626271695712,210.774398381902,-17.3902703071902));
#1104=CARTESIAN_POINT('',(66.7621150516203,210.774398381902,-16.8902703071902));
#1105=CARTESIAN_POINT('Origin',(55.9626271695712,205.612964934803,-17.3902703071902));
#1106=CARTESIAN_POINT('',(55.4626271695712,199.27412534436,-17.3902703071902));
#1107=CARTESIAN_POINT('',(55.9626271695712,199.27412534436,-16.8902703071902));
#1108=CARTESIAN_POINT('Origin',(55.9626271695712,199.27412534436,-17.3902703071902));
#1109=CARTESIAN_POINT('',(55.9626271695712,205.612964934803,-16.8902703071902));
#1110=CARTESIAN_POINT('',(55.4626271695712,210.774398381902,-17.3902703071902));
#1111=CARTESIAN_POINT('Origin',(55.9626271695712,210.774398381902,-17.3902703071902));
#1112=CARTESIAN_POINT('',(55.4626271695712,205.612964934803,-17.3902703071902));
#1113=CARTESIAN_POINT('Origin',(55.9626271695712,210.774398381902,-17.3902703071902));
#1114=CARTESIAN_POINT('Origin',(55.9626271695712,210.774398381902,-17.3902703071902));
#1115=CARTESIAN_POINT('Origin',(69.3354938336912,207.156992238557,-16.8902703071902));
#1116=CARTESIAN_POINT('',(72.4148453695274,199.27412534436,-16.8902703071902));
#1117=CARTESIAN_POINT('',(66.7621150516203,199.27412534436,-16.8902703071902));
#1118=CARTESIAN_POINT('',(72.4148453695274,210.774398381902,-16.8902703071902));
#1119=CARTESIAN_POINT('',(72.4148453695274,205.612964934803,-16.8902703071902));
#1120=CARTESIAN_POINT('',(71.820818077277,210.774398381902,-16.8902703071902));
#1121=CARTESIAN_POINT('',(66.7621150516203,210.774398381902,-16.8902703071902));
#1122=CARTESIAN_POINT('',(71.820818077277,209.568937631049,-16.8902703071902));
#1123=CARTESIAN_POINT('',(71.820818077277,207.156992238557,-16.8902703071902));
#1124=CARTESIAN_POINT('',(56.5566544618216,209.568937631049,-16.8902703071902));
#1125=CARTESIAN_POINT('',(66.7621150516203,209.568937631049,-16.8902703071902));
#1126=CARTESIAN_POINT('',(56.5566544618216,207.156992238557,-16.8902703071902));
#1127=CARTESIAN_POINT('Origin',(64.1887362695493,199.27412534436,-20.8443657776256));
#1128=CARTESIAN_POINT('',(55.4626271695712,199.27412534436,-21.1017035810574));
#1129=CARTESIAN_POINT('',(55.4626271695712,199.27412534436,-20.8443657805016));
#1130=CARTESIAN_POINT('',(56.5566544618216,199.27412534436,-21.1017035810574));
#1131=CARTESIAN_POINT('',(61.7440264265819,199.27412534436,-21.1017035810574));
#1132=CARTESIAN_POINT('',(56.5566544618216,199.27412534436,-19.9694170526922));
#1133=CARTESIAN_POINT('',(56.5566544618216,199.27412534436,-22.5170619830958));
#1134=CARTESIAN_POINT('',(57.5570059976578,199.27412534436,-19.9694170526922));
#1135=CARTESIAN_POINT('',(64.1887362695493,199.27412534436,-19.9694170526922));
#1136=CARTESIAN_POINT('',(57.5570059976578,199.27412534436,-17.9842975987673));
#1137=CARTESIAN_POINT('',(57.5570059976578,199.27412534436,-18.9143316881965));
#1138=CARTESIAN_POINT('',(70.8204665414409,199.27412534436,-17.9842975987673));
#1139=CARTESIAN_POINT('',(61.8726953656855,199.27412534436,-17.9842975987673));
#1140=CARTESIAN_POINT('',(70.8204665414408,199.27412534436,-19.9694170526922));
#1141=CARTESIAN_POINT('',(70.8204665414408,199.27412534436,-18.9143316881965));
#1142=CARTESIAN_POINT('',(71.820818077277,199.27412534436,-19.9694170526922));
#1143=CARTESIAN_POINT('',(64.1887362695493,199.27412534436,-19.9694170526922));
#1144=CARTESIAN_POINT('',(71.820818077277,199.27412534436,-21.1017035810574));
#1145=CARTESIAN_POINT('',(71.820818077277,199.27412534436,-18.9143316881965));
#1146=CARTESIAN_POINT('',(72.9148453695274,199.27412534436,-21.1017035810574));
#1147=CARTESIAN_POINT('',(66.6334461125167,199.27412534436,-21.1017035810574));
#1148=CARTESIAN_POINT('',(72.9148453695274,199.27412534436,-17.3902703071902));
#1149=CARTESIAN_POINT('',(72.9148453695274,199.27412534436,-20.8443657805016));
#1150=CARTESIAN_POINT('Origin',(72.4148453695274,199.27412534436,-17.3902703071902));
#1151=CARTESIAN_POINT('Origin',(55.4626271695712,204.068937631049,-20.8443657833776));
#1152=CARTESIAN_POINT('',(55.4626271695712,210.774398381902,-26.7778127960745));
#1153=CARTESIAN_POINT('',(55.4626271695712,210.774398381902,-20.8443657805016));
#1154=CARTESIAN_POINT('',(55.4626271695712,206.936446163472,-26.7778127960745));
#1155=CARTESIAN_POINT('',(55.4626271695712,205.612964934803,-26.7778127960745));
#1156=CARTESIAN_POINT('',(55.4626271695712,206.936446163472,-21.1017035810574));
#1157=CARTESIAN_POINT('',(55.4626271695712,206.936446163472,-23.0317377538898));
#1158=CARTESIAN_POINT('',(55.4626271695712,204.068937631049,-21.1017035810574));
#1159=CARTESIAN_POINT('',(55.4626271695712,208.643681175189,-25.7337852881814));
#1160=CARTESIAN_POINT('',(55.4626271695712,209.787708478943,-25.7337856734512));
#1161=CARTESIAN_POINT('Origin',(55.4626271695712,209.215694827066,-25.7337854808163));
#1162=CARTESIAN_POINT('',(55.4626271695712,209.78770934557,-23.1604068913802));
#1163=CARTESIAN_POINT('',(55.4626271695712,209.787709735552,-22.0023873003237));
#1164=CARTESIAN_POINT('',(55.4626271695712,208.643682041816,-23.1604065061105));
#1165=CARTESIAN_POINT('Origin',(55.4626271695712,209.215695693693,-23.1604066987453));
#1166=CARTESIAN_POINT('',(55.4626271695712,208.643681998484,-23.2890763060894));
#1167=CARTESIAN_POINT('Origin',(72.4148453695274,205.612964934803,-17.3902703071902));
#1168=CARTESIAN_POINT('',(72.9148453695274,210.774398381902,-17.3902703071902));
#1169=CARTESIAN_POINT('',(72.9148453695274,205.612964934803,-17.3902703071902));
#1170=CARTESIAN_POINT('Origin',(72.4148453695274,210.774398381902,-17.3902703071902));
#1171=CARTESIAN_POINT('Origin',(66.7621150516203,210.774398381902,-17.3902703071902));
#1172=CARTESIAN_POINT('',(71.820818077277,211.274398381902,-17.3902703071902));
#1173=CARTESIAN_POINT('Origin',(71.820818077277,210.774398381902,-17.3902703071902));
#1174=CARTESIAN_POINT('',(72.4148453695274,211.274398381902,-17.3902703071902));
#1175=CARTESIAN_POINT('Origin',(72.4148453695274,210.774398381902,-17.3902703071902));
#1176=CARTESIAN_POINT('',(66.7621150516203,211.274398381902,-17.3902703071902));
#1177=CARTESIAN_POINT('Origin',(72.4148453695274,210.774398381902,-17.3902703071902));
#1178=CARTESIAN_POINT('Origin',(72.4148453695274,210.774398381902,-17.3902703071902));
#1179=CARTESIAN_POINT('Origin',(71.820818077277,207.156992238557,-16.9842975987673));
#1180=CARTESIAN_POINT('',(71.820818077277,211.274398381902,-26.7778127960745));
#1181=CARTESIAN_POINT('',(71.820818077277,211.274398381902,-18.9143316881965));
#1182=CARTESIAN_POINT('',(71.820818077277,210.774398381902,-27.2778127960745));
#1183=CARTESIAN_POINT('Origin',(71.820818077277,210.774398381902,-26.7778127960745));
#1184=CARTESIAN_POINT('',(71.820818077277,206.936446531597,-27.2778127960745));
#1185=CARTESIAN_POINT('',(71.820818077277,207.156992238557,-27.2778127960745));
#1186=CARTESIAN_POINT('',(71.820818077277,206.936446531597,-21.1017035810574));
#1187=CARTESIAN_POINT('',(71.820818077277,206.936446531597,-21.1017036615847));
#1188=CARTESIAN_POINT('',(71.820818077277,205.612964934803,-21.1017035810574));
#1189=CARTESIAN_POINT('',(71.820818077277,209.568937631049,-19.9694170526922));
#1190=CARTESIAN_POINT('',(71.820818077277,204.583613398967,-19.9694170526922));
#1191=CARTESIAN_POINT('',(71.820818077277,209.568937631049,-18.9143316910724));
#1192=CARTESIAN_POINT('',(71.820818077277,208.643681175189,-25.7337852881814));
#1193=CARTESIAN_POINT('',(71.820818077277,209.787708478943,-25.7337856734512));
#1194=CARTESIAN_POINT('Origin',(71.820818077277,209.215694827066,-25.7337854808163));
#1195=CARTESIAN_POINT('',(71.820818077277,209.78770934557,-23.1604068913802));
#1196=CARTESIAN_POINT('',(71.820818077277,209.787710385523,-20.0723526880425));
#1197=CARTESIAN_POINT('',(71.820818077277,208.643682041816,-23.1604065061105));
#1198=CARTESIAN_POINT('Origin',(71.820818077277,209.215695693693,-23.1604066987453));
#1199=CARTESIAN_POINT('',(71.820818077277,208.643682648455,-21.3590416938082));
#1200=CARTESIAN_POINT('Origin',(64.1887362695493,211.274398381902,-20.8443657776257));
#1201=CARTESIAN_POINT('',(72.4148453695274,211.274398381902,-26.7778127960745));
#1202=CARTESIAN_POINT('',(72.4148453695274,211.274398381902,-20.8443657805016));
#1203=CARTESIAN_POINT('',(66.5047771734132,211.274398381902,-26.7778127960745));
#1204=CARTESIAN_POINT('Origin',(56.5566544618216,207.156992238557,-24.1897581885659));
#1205=CARTESIAN_POINT('',(56.5566544618216,209.568937631049,-19.9694170526922));
#1206=CARTESIAN_POINT('',(56.5566544618216,209.568937631049,-22.5170619859718));
#1207=CARTESIAN_POINT('',(56.5566544618216,204.583613398967,-19.9694170526922));
#1208=CARTESIAN_POINT('',(56.5566544618216,206.936446163472,-21.1017035810574));
#1209=CARTESIAN_POINT('',(56.5566544618216,205.612964934803,-21.1017035810574));
#1210=CARTESIAN_POINT('',(56.5566544618216,206.936446163472,-27.2778127960745));
#1211=CARTESIAN_POINT('',(56.5566544618216,206.936446163472,-24.704433956484));
#1212=CARTESIAN_POINT('',(56.5566544618216,210.774398381902,-27.2778127960745));
#1213=CARTESIAN_POINT('',(56.5566544618216,207.156992238557,-27.2778127960745));
#1214=CARTESIAN_POINT('',(56.5566544618216,211.274398381902,-26.7778127960745));
#1215=CARTESIAN_POINT('Origin',(56.5566544618216,210.774398381902,-26.7778127960745));
#1216=CARTESIAN_POINT('',(56.5566544618216,211.274398381902,-22.5170619830958));
#1217=CARTESIAN_POINT('',(56.5566544618216,209.787708478943,-25.7337856734512));
#1218=CARTESIAN_POINT('',(56.5566544618216,208.643681175189,-25.7337852881814));
#1219=CARTESIAN_POINT('Origin',(56.5566544618216,209.215694827066,-25.7337854808163));
#1220=CARTESIAN_POINT('',(56.5566544618216,208.643682041816,-23.1604065061105));
#1221=CARTESIAN_POINT('',(56.5566544618216,208.643681435177,-24.9617719887071));
#1222=CARTESIAN_POINT('',(56.5566544618216,209.78770934557,-23.1604068913802));
#1223=CARTESIAN_POINT('Origin',(56.5566544618216,209.215695693693,-23.1604066987453));
#1224=CARTESIAN_POINT('',(56.5566544618216,209.787709172245,-23.6750829829414));
#1225=CARTESIAN_POINT('Origin',(55.9626271695712,210.774398381902,-20.8443657805016));
#1226=CARTESIAN_POINT('',(55.9626271695712,211.274398381902,-26.7778127960745));
#1227=CARTESIAN_POINT('',(55.9626271695712,211.274398381902,-20.8443657805016));
#1228=CARTESIAN_POINT('Origin',(55.9626271695712,210.774398381902,-26.7778127960745));
#1229=CARTESIAN_POINT('Origin',(72.4148453695274,210.774398381902,-20.8443657805016));
#1230=CARTESIAN_POINT('',(72.9148453695274,210.774398381902,-26.7778127960745));
#1231=CARTESIAN_POINT('',(72.9148453695274,210.774398381902,-20.8443657805016));
#1232=CARTESIAN_POINT('Origin',(72.4148453695274,210.774398381902,-26.7778127960745));
#1233=CARTESIAN_POINT('Origin',(72.9148453695274,204.068937631049,-20.8443657833776));
#1234=CARTESIAN_POINT('',(72.9148453695274,206.936446531597,-21.1017035810574));
#1235=CARTESIAN_POINT('',(72.9148453695274,204.068937631049,-21.1017035810574));
#1236=CARTESIAN_POINT('',(72.9148453695274,206.936446531597,-26.7778127960745));
#1237=CARTESIAN_POINT('',(72.9148453695274,206.936446531597,-23.0317377538898));
#1238=CARTESIAN_POINT('',(72.9148453695274,205.612964934803,-26.7778127960745));
#1239=CARTESIAN_POINT('',(72.9148453695274,209.787708478943,-25.7337856734512));
#1240=CARTESIAN_POINT('',(72.9148453695274,208.643681175189,-25.7337852881814));
#1241=CARTESIAN_POINT('Origin',(72.9148453695274,209.215694827066,-25.7337854808163));
#1242=CARTESIAN_POINT('',(72.9148453695274,208.643682041816,-23.1604065061105));
#1243=CARTESIAN_POINT('',(72.9148453695274,208.643681998484,-23.2890763060894));
#1244=CARTESIAN_POINT('',(72.9148453695274,209.78770934557,-23.1604068913802));
#1245=CARTESIAN_POINT('Origin',(72.9148453695274,209.215695693693,-23.1604066987453));
#1246=CARTESIAN_POINT('',(72.9148453695274,209.787709735552,-22.0023873003237));
#1247=CARTESIAN_POINT('Origin',(72.4148453695274,205.612964934803,-26.7778127960745));
#1248=CARTESIAN_POINT('',(72.4148453695274,206.936446531597,-27.2778127960745));
#1249=CARTESIAN_POINT('Origin',(72.4148453695274,206.936446531597,-26.7778127960745));
#1250=CARTESIAN_POINT('',(72.4148453695274,210.774398381902,-27.2778127960745));
#1251=CARTESIAN_POINT('',(72.4148453695274,205.612964934803,-27.2778127960745));
#1252=CARTESIAN_POINT('Origin',(72.4148453695274,210.774398381902,-26.7778127960745));
#1253=CARTESIAN_POINT('Origin',(72.4148453695274,210.774398381902,-26.7778127960745));
#1254=CARTESIAN_POINT('Origin',(72.4148453695274,210.774398381902,-26.7778127960745));
#1255=CARTESIAN_POINT('Origin',(68.820818077277,207.156992238557,-27.2778127960745));
#1256=CARTESIAN_POINT('',(69.0781559554841,206.936446531597,-27.2778127960745));
#1257=CARTESIAN_POINT('',(66.5047771734132,210.774398381902,-27.2778127960745));
#1258=CARTESIAN_POINT('Origin',(66.5047771734132,210.774398381902,-26.7778127960745));
#1259=CARTESIAN_POINT('Origin',(55.9626271695712,205.612964934803,-26.7778127960745));
#1260=CARTESIAN_POINT('',(55.9626271695712,206.936446163472,-27.2778127960745));
#1261=CARTESIAN_POINT('Origin',(55.9626271695712,206.936446163472,-26.7778127960745));
#1262=CARTESIAN_POINT('',(55.9626271695712,210.774398381902,-27.2778127960745));
#1263=CARTESIAN_POINT('Origin',(55.9626271695712,210.774398381902,-26.7778127960745));
#1264=CARTESIAN_POINT('',(55.9626271695712,205.612964934803,-27.2778127960745));
#1265=CARTESIAN_POINT('Origin',(55.9626271695712,210.774398381902,-26.7778127960745));
#1266=CARTESIAN_POINT('Origin',(55.9626271695712,210.774398381902,-26.7778127960745));
#1267=CARTESIAN_POINT('Origin',(59.5566544618216,206.936446163472,-25.2191097244021));
#1268=CARTESIAN_POINT('',(59.2993165836145,206.936446163472,-27.2778127960745));
#1269=CARTESIAN_POINT('',(59.4279855227181,206.936446163472,-21.1017035810574));
#1270=CARTESIAN_POINT('Origin',(59.0419787054074,207.156992238557,-27.2778127960745));
#1271=CARTESIAN_POINT('',(61.6153574874784,210.774398381902,-27.2778127960745));
#1272=CARTESIAN_POINT('Origin',(61.6153574874784,210.774398381902,-26.7778127960745));
#1273=CARTESIAN_POINT('',(61.6153574874784,211.274398381902,-26.7778127960745));
#1274=CARTESIAN_POINT('Origin',(64.1887362695493,211.274398381902,-20.8443657776257));
#1275=CARTESIAN_POINT('Origin',(69.3354938336912,206.936446531597,-25.2191097244021));
#1276=CARTESIAN_POINT('',(69.2068248945877,206.936446531597,-21.1017035810574));
#1277=CARTESIAN_POINT('Origin',(70.3648453695274,209.215695693693,-23.1604066987453));
#1278=CARTESIAN_POINT('',(70.3648453695274,209.78770934557,-23.1604068913802));
#1279=CARTESIAN_POINT('',(70.3648453695274,208.643682041816,-23.1604065061105));
#1280=CARTESIAN_POINT('Origin',(70.3648453695274,209.215695693693,-23.1604066987453));
#1281=CARTESIAN_POINT('',(70.3648453695274,209.78770934557,-23.1604068913802));
#1282=CARTESIAN_POINT('',(70.3648453695274,208.643682041816,-23.1604065061105));
#1283=CARTESIAN_POINT('Origin',(70.3648453695274,209.78770934557,-23.1604068913802));
#1284=CARTESIAN_POINT('',(70.3648453695274,209.787708478943,-25.7337856734512));
#1285=CARTESIAN_POINT('Origin',(70.3648453695274,208.643681175189,-25.7337852881814));
#1286=CARTESIAN_POINT('',(70.3648453695274,208.643681175189,-25.7337852881814));
#1287=CARTESIAN_POINT('Origin',(70.3648453695274,208.643681175189,-25.7337852881814));
#1288=CARTESIAN_POINT('',(70.3648453695274,208.643681175189,-25.7337852881814));
#1289=CARTESIAN_POINT('Origin',(70.3648453695274,209.215694827066,-25.7337854808163));
#1290=CARTESIAN_POINT('Origin',(70.3648453695274,209.215694827066,-25.7337854808163));
#1291=CARTESIAN_POINT('',(70.3648453695274,209.787708478943,-25.7337856734512));
#1292=CARTESIAN_POINT('Origin',(70.3648453695274,209.78770934557,-23.1604068913802));
#1293=CARTESIAN_POINT('Origin',(59.2993165836145,204.068937631049,-21.1017035810574));
#1294=CARTESIAN_POINT('Origin',(69.0781559554841,204.068937631049,-21.1017035810574));
#1295=CARTESIAN_POINT('Origin',(64.1887362695493,209.568937631049,-20.8443657833776));
#1296=CARTESIAN_POINT('',(70.8204665414408,209.568937631049,-19.9694170526922));
#1297=CARTESIAN_POINT('',(64.1887362695493,209.568937631049,-19.9694170526922));
#1298=CARTESIAN_POINT('',(70.8204665414409,209.568937631049,-17.9842975987673));
#1299=CARTESIAN_POINT('',(70.8204665414408,209.568937631049,-18.9143316910724));
#1300=CARTESIAN_POINT('',(57.5570059976578,209.568937631049,-17.9842975987673));
#1301=CARTESIAN_POINT('',(61.8726953656855,209.568937631049,-17.9842975987673));
#1302=CARTESIAN_POINT('',(57.5570059976578,209.568937631049,-19.9694170526922));
#1303=CARTESIAN_POINT('',(57.5570059976578,209.568937631049,-18.9143316910724));
#1304=CARTESIAN_POINT('',(64.1887362695493,209.568937631049,-19.9694170526922));
#1305=CARTESIAN_POINT('Origin',(59.5566544618216,207.156992238557,-17.9842975987673));
#1306=CARTESIAN_POINT('',(70.8204665414409,202.010234559377,-17.9842975987673));
#1307=CARTESIAN_POINT('',(57.5570059976578,207.156992238557,-17.9842975987673));
#1308=CARTESIAN_POINT('Origin',(57.5570059976578,207.156992238557,-16.9842975987673));
#1309=CARTESIAN_POINT('',(57.5570059976578,204.583613398967,-19.9694170526922));
#1310=CARTESIAN_POINT('Origin',(70.8204665414408,196.863476880196,-16.9842975987673));
#1311=CARTESIAN_POINT('',(70.8204665414408,199.436855719786,-19.9694170526922));
#1312=CARTESIAN_POINT('Origin',(64.1887362695493,202.010234559377,-19.9694170526922));
#1313=CARTESIAN_POINT('Origin',(64.1887362695493,202.010234559377,-19.9694170526922));
#1314=CARTESIAN_POINT('',(128.5,-62.0494880546077,0.));
#1315=CARTESIAN_POINT('',(128.5,-62.0494880546077,0.));
#1316=UNCERTAINTY_MEASURE_WITH_UNIT(LENGTH_MEASURE(0.01),#1322,
'DISTANCE_ACCURACY_VALUE',
'Maximum model space distance between geometric entities at asserted c
onnectivities');
#1317=UNCERTAINTY_MEASURE_WITH_UNIT(LENGTH_MEASURE(0.01),#1322,
'DISTANCE_ACCURACY_VALUE',
'Maximum model space distance between geometric entities at asserted c
onnectivities');
#1318=UNCERTAINTY_MEASURE_WITH_UNIT(LENGTH_MEASURE(0.01),#1322,
'DISTANCE_ACCURACY_VALUE',
'Maximum model space distance between geometric entities at asserted c
onnectivities');
#1319=(
GEOMETRIC_REPRESENTATION_CONTEXT(3)
GLOBAL_UNCERTAINTY_ASSIGNED_CONTEXT((#1316))
GLOBAL_UNIT_ASSIGNED_CONTEXT((#1322,#1324,#1325))
REPRESENTATION_CONTEXT('','3D')
);
#1320=(
GEOMETRIC_REPRESENTATION_CONTEXT(3)
GLOBAL_UNCERTAINTY_ASSIGNED_CONTEXT((#1317))
GLOBAL_UNIT_ASSIGNED_CONTEXT((#1322,#1324,#1325))
REPRESENTATION_CONTEXT('','3D')
);
#1321=(
GEOMETRIC_REPRESENTATION_CONTEXT(3)
GLOBAL_UNCERTAINTY_ASSIGNED_CONTEXT((#1318))
GLOBAL_UNIT_ASSIGNED_CONTEXT((#1322,#1324,#1325))
REPRESENTATION_CONTEXT('','3D')
);
#1322=(
LENGTH_UNIT()
NAMED_UNIT(*)
SI_UNIT(.MILLI.,.METRE.)
);
#1323=(
LENGTH_UNIT()
NAMED_UNIT(*)
SI_UNIT($,.METRE.)
);
#1324=(
NAMED_UNIT(*)
PLANE_ANGLE_UNIT()
SI_UNIT($,.RADIAN.)
);
#1325=(
NAMED_UNIT(*)
SI_UNIT($,.STERADIAN.)
SOLID_ANGLE_UNIT()
);
#1326=SHAPE_DEFINITION_REPRESENTATION(#1328,#1332);
#1327=SHAPE_DEFINITION_REPRESENTATION(#1329,#1333);
#1328=PRODUCT_DEFINITION_SHAPE('',$,#1335);
#1329=PRODUCT_DEFINITION_SHAPE('',$,#1336);
#1330=PRODUCT_DEFINITION_SHAPE($,$,#17);
#1331=PRODUCT_DEFINITION_SHAPE($,$,#18);
#1332=SHAPE_REPRESENTATION('',(#792,#864,#865),#1319);
#1333=SHAPE_REPRESENTATION('',(#793),#1320);
#1334=PRODUCT_DEFINITION_CONTEXT('part definition',#1342,'design');
#1335=PRODUCT_DEFINITION('CaseMod_v2','CaseMod_v2 v4',#1337,#1334);
#1336=PRODUCT_DEFINITION('(Unsaved)_S10.29','(Unsaved)_S10.29',#1338,#1334);
#1337=PRODUCT_DEFINITION_FORMATION('',$,#1344);
#1338=PRODUCT_DEFINITION_FORMATION('',$,#1345);
#1339=PRODUCT_RELATED_PRODUCT_CATEGORY('CaseMod_v2 v4','CaseMod_v2 v4',
(#1344));
#1340=PRODUCT_RELATED_PRODUCT_CATEGORY('(Unsaved)_S10.29',
'(Unsaved)_S10.29',(#1345));
#1341=APPLICATION_PROTOCOL_DEFINITION('international standard',
'automotive_design',2009,#1342);
#1342=APPLICATION_CONTEXT(
'Core Data for Automotive Mechanical Design Process');
#1343=PRODUCT_CONTEXT('part definition',#1342,'mechanical');
#1344=PRODUCT('CaseMod_v2','CaseMod_v2 v4',$,(#1343));
#1345=PRODUCT('(Unsaved)_S10.29','(Unsaved)_S10.29',$,(#1343));
#1346=PRESENTATION_STYLE_ASSIGNMENT((#1348));
#1347=PRESENTATION_STYLE_ASSIGNMENT((#1349));
#1348=SURFACE_STYLE_USAGE(.BOTH.,#1350);
#1349=SURFACE_STYLE_USAGE(.BOTH.,#1351);
#1350=SURFACE_SIDE_STYLE('',(#1352));
#1351=SURFACE_SIDE_STYLE('',(#1353));
#1352=SURFACE_STYLE_FILL_AREA(#1354);
#1353=SURFACE_STYLE_FILL_AREA(#1355);
#1354=FILL_AREA_STYLE('Steel - Satin',(#1356));
#1355=FILL_AREA_STYLE('Generic',(#1357));
#1356=FILL_AREA_STYLE_COLOUR('Steel - Satin',#1358);
#1357=FILL_AREA_STYLE_COLOUR('Generic',#1359);
#1358=COLOUR_RGB('Steel - Satin',0.627450980392157,0.627450980392157,0.627450980392157);
#1359=COLOUR_RGB('Generic',0.627450980392157,0.627450980392157,0.627450980392157);
ENDSEC;
END-ISO-10303-21;
```
