## Supplementary material for "Repix: reliable, reusable, versatile chronic Neuropixels implants using minimal components": CAD files and materials list: 2-10x-cassetemod_v4_v3-original.step

```
ISO-10303-21;
HEADER;
/* Generated by software containing ST-Developer
 * from STEP Tools, Inc. (www.steptools.com) 
 */

FILE_DESCRIPTION(
/* description */ (''),
/* implementation_level */ '2;1');

FILE_NAME(
/* name */ 'C:/Users/Isabella/Desktop/CasseteMod_v4 v3.step',
/* time_stamp */ '2021-09-18T14:46:55+01:00',
/* author */ (''),
/* organization */ (''),
/* preprocessor_version */ 'ST-DEVELOPER v18.1',
/* originating_system */ 'Autodesk Translation Framework v10.10.0.1391',

/* authorisation */ '');

FILE_SCHEMA (('AUTOMOTIVE_DESIGN { 1 0 10303 214 3 1 1 }'));
ENDSEC;

DATA;
#10=MECHANICAL_DESIGN_GEOMETRIC_PRESENTATION_REPRESENTATION('',(#162,#163),
#2859);
#11=ITEM_DEFINED_TRANSFORMATION($,$,#1411,#1507);
#12=ITEM_DEFINED_TRANSFORMATION($,$,#1411,#1508);
#13=ITEM_DEFINED_TRANSFORMATION($,$,#1411,#1509);
#14=ITEM_DEFINED_TRANSFORMATION($,$,#1411,#1510);
#15=(
REPRESENTATION_RELATIONSHIP($,$,#2873,#2872)
REPRESENTATION_RELATIONSHIP_WITH_TRANSFORMATION(#11)
SHAPE_REPRESENTATION_RELATIONSHIP()
);
#16=(
REPRESENTATION_RELATIONSHIP($,$,#2873,#2872)
REPRESENTATION_RELATIONSHIP_WITH_TRANSFORMATION(#12)
SHAPE_REPRESENTATION_RELATIONSHIP()
);
#17=(
REPRESENTATION_RELATIONSHIP($,$,#2873,#2872)
REPRESENTATION_RELATIONSHIP_WITH_TRANSFORMATION(#13)
SHAPE_REPRESENTATION_RELATIONSHIP()
);
#18=(
REPRESENTATION_RELATIONSHIP($,$,#2873,#2872)
REPRESENTATION_RELATIONSHIP_WITH_TRANSFORMATION(#14)
SHAPE_REPRESENTATION_RELATIONSHIP()
);
#19=CONTEXT_DEPENDENT_SHAPE_REPRESENTATION(#15,#2868);
#20=CONTEXT_DEPENDENT_SHAPE_REPRESENTATION(#16,#2869);
#21=CONTEXT_DEPENDENT_SHAPE_REPRESENTATION(#17,#2870);
#22=CONTEXT_DEPENDENT_SHAPE_REPRESENTATION(#18,#2871);
#23=NEXT_ASSEMBLY_USAGE_OCCURRENCE('(Unsaved)_S10.03:1',
'(Unsaved)_S10.03:1','(Unsaved)_S10.03:1',#2875,#2876,
'(Unsaved)_S10.03:1');
#24=NEXT_ASSEMBLY_USAGE_OCCURRENCE('(Unsaved)_S10.03:2',
'(Unsaved)_S10.03:2','(Unsaved)_S10.03:2',#2875,#2876,
'(Unsaved)_S10.03:2');
#25=NEXT_ASSEMBLY_USAGE_OCCURRENCE('(Unsaved)_S10.03:3',
'(Unsaved)_S10.03:3','(Unsaved)_S10.03:3',#2875,#2876,
'(Unsaved)_S10.03:3');
#26=NEXT_ASSEMBLY_USAGE_OCCURRENCE('(Unsaved)_S10.03:4',
'(Unsaved)_S10.03:4','(Unsaved)_S10.03:4',#2875,#2876,
'(Unsaved)_S10.03:4');
#27=SHAPE_REPRESENTATION_RELATIONSHIP('SRR','None',#2873,#28);
#28=ADVANCED_BREP_SHAPE_REPRESENTATION('',(#164,#165),#2858);
#29=CONICAL_SURFACE('',#1440,0.193,1.02974425867665);
#30=ELLIPSE('',#1428,0.400005884792844,0.399999999999997);
#31=ELLIPSE('',#1446,0.385815183895343,0.385809507872763);
#32=ELLIPSE('',#1447,0.385815183895343,0.385809507872763);
#33=B_SPLINE_CURVE_WITH_KNOTS('',3,(#1944,#1945,#1946,#1947,#1948,#1949,
#1950,#1951),.UNSPECIFIED.,.F.,.F.,(4,2,2,4),(0.937259194102628,0.98584366450283,
1.05156657546969,1.07379491433714),.UNSPECIFIED.);
#34=B_SPLINE_CURVE_WITH_KNOTS('',3,(#1955,#1956,#1957,#1958,#1959,#1960,
#1961,#1962,#1963,#1964),.UNSPECIFIED.,.F.,.F.,(4,2,2,2,4),(1.14490882003983,
1.153192204138,1.19102193149155,1.26668138619863,1.30632038165845),
 .UNSPECIFIED.);
#35=B_SPLINE_CURVE_WITH_KNOTS('',3,(#1965,#1966,#1967,#1968,#1969,#1970,
#1971,#1972,#1973,#1974,#1975,#1976,#1977,#1978,#1979,#1980,#1981,#1982,
#1983,#1984,#1985,#1986,#1987,#1988,#1989,#1990,#1991,#1992,#1993,#1994,
#1995,#1996,#1997),.UNSPECIFIED.,.F.,.F.,(4,2,2,3,2,2,2,2,2,2,2,2,2,2,2,
4),(0.207744245756135,0.213300968184526,0.228529849521963,0.2437587308594,
0.259011117304981,0.274263503750561,0.289485428773403,0.304707353796246,
0.319944931993145,0.335182510190044,0.350437792624153,0.365693075058262,
0.380929650524421,0.39616622599058,0.411394680237483,0.418150331533638),
 .UNSPECIFIED.);
#36=B_SPLINE_CURVE_WITH_KNOTS('',3,(#2006,#2007,#2008,#2009,#2010,#2011,
#2012,#2013),.UNSPECIFIED.,.F.,.F.,(4,2,2,4),(-0.200232128646691,-0.190314863587645,
-0.175679943899536,-0.166896053114673),.UNSPECIFIED.);
#37=B_SPLINE_CURVE_WITH_KNOTS('',3,(#2041,#2042,#2043,#2044,#2045,#2046,
#2047,#2048,#2049,#2050,#2051,#2052,#2053,#2054,#2055,#2056,#2057,#2058,
#2059,#2060,#2061,#2062),.UNSPECIFIED.,.F.,.F.,(4,2,2,3,2,2,2,2,3,4),(-0.0372160007320873,
-0.0278126646625204,-0.0139063323312602,0.,0.0136983051290332,0.0273966102580664,
0.0413836297836977,0.0553706493093291,0.0687866945223013,0.0788049241637133),
 .UNSPECIFIED.);
#38=B_SPLINE_CURVE_WITH_KNOTS('',3,(#2063,#2064,#2065,#2066,#2067,#2068,
#2069,#2070,#2071,#2072,#2073,#2074,#2075,#2076,#2077,#2078,#2079,#2080,
#2081,#2082,#2083),.UNSPECIFIED.,.F.,.F.,(4,2,2,3,2,2,2,2,2,4),(0.194867436344031,
0.204290021398159,0.21847561029838,0.2326611991986,0.24684678810036,0.26103237700212,
0.275427359317454,0.289822341632789,0.30451147818802,0.313480214956943),
 .UNSPECIFIED.);
#39=B_SPLINE_CURVE_WITH_KNOTS('',3,(#2091,#2092,#2093,#2094),
 .UNSPECIFIED.,.F.,.F.,(4,4),(2.70973735353122,2.71023661321346),
 .UNSPECIFIED.);
#40=B_SPLINE_CURVE_WITH_KNOTS('',3,(#2096,#2097,#2098,#2099),
 .UNSPECIFIED.,.F.,.F.,(4,4),(3.40587885150949,3.40702910158312),
 .UNSPECIFIED.);
#41=B_SPLINE_CURVE_WITH_KNOTS('',3,(#2104,#2105,#2106,#2107,#2108,#2109,
#2110,#2111,#2112,#2113),.UNSPECIFIED.,.F.,.F.,(4,2,2,2,4),(0.351359887799071,
0.366004958760884,0.380650029722698,0.395284949410807,0.409919869098916),
 .UNSPECIFIED.);
#42=B_SPLINE_CURVE_WITH_KNOTS('',3,(#2119,#2120,#2121,#2122,#2123,#2124,
#2125,#2126,#2127,#2128),.UNSPECIFIED.,.F.,.F.,(4,2,2,2,4),(0.292799906499226,
0.307434826187335,0.322069745875445,0.336714816837258,0.351359887799071),
 .UNSPECIFIED.);
#43=B_SPLINE_CURVE_WITH_KNOTS('',3,(#2129,#2130,#2131,#2132,#2133,#2134,
#2135,#2136,#2137,#2138,#2139,#2140,#2141,#2142,#2143,#2144,#2145,#2146,
#2147),.UNSPECIFIED.,.F.,.F.,(4,2,2,2,3,2,2,2,4),(0.175679943899536,0.190314863587645,
0.204949783275754,0.219594854237568,0.234239925199381,0.248884996161194,
0.263530067123007,0.278164986811117,0.292799906499226),.UNSPECIFIED.);
#44=B_SPLINE_CURVE_WITH_KNOTS('',3,(#2164,#2165,#2166,#2167,#2168,#2169,
#2170,#2171,#2172,#2173,#2174,#2175,#2176,#2177,#2178,#2179,#2180,#2181),
 .UNSPECIFIED.,.F.,.F.,(4,2,2,2,2,2,2,2,4),(-0.11711996259969,-0.102474891657408,
-0.0878298207151263,-0.0731949011430342,-0.058559981570942,-0.0439250617668153,
-0.0292901419626885,-0.0146450709813443,0.),.UNSPECIFIED.);
#45=B_SPLINE_CURVE_WITH_KNOTS('',3,(#2182,#2183,#2184,#2185,#2186,#2187,
#2188,#2189,#2190,#2191,#2192,#2193,#2194,#2195,#2196,#2197,#2198,#2199),
 .UNSPECIFIED.,.F.,.F.,(4,2,2,2,2,2,2,2,4),(-0.234239925199381,-0.219594854218036,
-0.204949783236692,-0.190314863432565,-0.175679943628439,-0.161045024056346,
-0.146410104484254,-0.131765033541972,-0.11711996259969),.UNSPECIFIED.);
#46=B_SPLINE_CURVE_WITH_KNOTS('',3,(#2206,#2207,#2208,#2209,#2210,#2211,
#2212,#2213,#2214,#2215,#2216,#2217,#2218,#2219,#2220,#2221,#2222,#2223),
 .UNSPECIFIED.,.F.,.F.,(4,2,2,2,2,2,2,2,4),(-0.11711996259969,-0.102474891657408,
-0.0878298207151259,-0.0731949011430338,-0.0585599815709418,-0.0439250617668152,
-0.0292901419626885,-0.0146450709813443,0.),.UNSPECIFIED.);
#47=B_SPLINE_CURVE_WITH_KNOTS('',3,(#2224,#2225,#2226,#2227,#2228,#2229,
#2230,#2231,#2232,#2233,#2234,#2235,#2236,#2237,#2238,#2239,#2240,#2241),
 .UNSPECIFIED.,.F.,.F.,(4,2,2,2,2,2,2,2,4),(-0.23423992519938,-0.219594854179302,
-0.204949783159224,-0.190314863393807,-0.175679943628389,-0.161045024017588,
-0.146410104406786,-0.131765033503238,-0.11711996259969),.UNSPECIFIED.);
#48=B_SPLINE_CURVE_WITH_KNOTS('',3,(#2248,#2249,#2250,#2251,#2252,#2253,
#2254,#2255,#2256,#2257,#2258,#2259,#2260,#2261,#2262,#2263,#2264,#2265),
 .UNSPECIFIED.,.F.,.F.,(4,2,2,2,2,2,2,2,4),(-0.11711996259969,-0.102474891618346,
-0.0878298206370017,-0.073194900832875,-0.0585599810287483,-0.0439250614566561,
-0.0292901418845639,-0.014645070942282,0.),.UNSPECIFIED.);
#49=B_SPLINE_CURVE_WITH_KNOTS('',3,(#2266,#2267,#2268,#2269,#2270,#2271,
#2272,#2273,#2274,#2275,#2276,#2277,#2278,#2279,#2280,#2281,#2282,#2283),
 .UNSPECIFIED.,.F.,.F.,(4,2,2,2,2,2,2,2,4),(-0.23423992519938,-0.219594854257099,
-0.204949783314817,-0.190314863742724,-0.175679944170632,-0.161045024366506,
-0.146410104562379,-0.131765033581035,-0.11711996259969),.UNSPECIFIED.);
#50=B_SPLINE_CURVE_WITH_KNOTS('',3,(#2290,#2291,#2292,#2293,#2294,#2295,
#2296,#2297,#2298,#2299,#2300,#2301,#2302,#2303,#2304,#2305,#2306,#2307),
 .UNSPECIFIED.,.F.,.F.,(4,2,2,2,2,2,2,2,4),(-0.11711996259969,-0.102474891618346,
-0.0878298206370013,-0.0731949008328747,-0.058559981028748,-0.043925061456656,
-0.0292901418845639,-0.014645070942282,0.),.UNSPECIFIED.);
#51=B_SPLINE_CURVE_WITH_KNOTS('',3,(#2308,#2309,#2310,#2311,#2312,#2313,
#2314,#2315,#2316,#2317,#2318,#2319,#2320,#2321,#2322,#2323,#2324,#2325),
 .UNSPECIFIED.,.F.,.F.,(4,2,2,2,2,2,2,2,4),(-0.23423992519938,-0.219594854295832,
-0.204949783392284,-0.190314863781483,-0.175679944170681,-0.161045024405264,
-0.146410104639847,-0.131765033619768,-0.11711996259969),.UNSPECIFIED.);
#52=B_SPLINE_CURVE_WITH_KNOTS('',3,(#2332,#2333,#2334,#2335,#2336,#2337,
#2338,#2339,#2340,#2341,#2342,#2343,#2344,#2345,#2346,#2347,#2348,#2349),
 .UNSPECIFIED.,.F.,.F.,(4,2,2,2,2,2,2,2,4),(-0.11711996259969,-0.102474891657408,
-0.0878298207151261,-0.073194901143034,-0.0585599815709419,-0.0439250617668152,
-0.0292901419626885,-0.0146450709813442,0.),.UNSPECIFIED.);
#53=B_SPLINE_CURVE_WITH_KNOTS('',3,(#2350,#2351,#2352,#2353,#2354,#2355,
#2356,#2357,#2358,#2359,#2360,#2361,#2362,#2363,#2364,#2365,#2366,#2367),
 .UNSPECIFIED.,.F.,.F.,(4,2,2,2,2,2,2,2,4),(-0.23423992519938,-0.219594854218036,
-0.204949783236691,-0.190314863432565,-0.175679943628438,-0.161045024056346,
-0.146410104484254,-0.131765033541972,-0.11711996259969),.UNSPECIFIED.);
#54=B_SPLINE_CURVE_WITH_KNOTS('',3,(#2374,#2375,#2376,#2377,#2378,#2379,
#2380,#2381,#2382,#2383,#2384,#2385,#2386,#2387,#2388,#2389,#2390,#2391),
 .UNSPECIFIED.,.F.,.F.,(4,2,2,2,2,2,2,2,4),(-0.11711996259969,-0.102474891618346,
-0.0878298206370015,-0.0731949008328748,-0.0585599810287481,-0.043925061456656,
-0.0292901418845639,-0.0146450709422819,0.),.UNSPECIFIED.);
#55=B_SPLINE_CURVE_WITH_KNOTS('',3,(#2392,#2393,#2394,#2395,#2396,#2397,
#2398,#2399,#2400,#2401,#2402,#2403,#2404,#2405,#2406,#2407,#2408,#2409),
 .UNSPECIFIED.,.F.,.F.,(4,2,2,2,2,2,2,2,4),(-0.23423992519938,-0.219594854257098,
-0.204949783314816,-0.190314863742724,-0.175679944170632,-0.161045024366505,
-0.146410104562378,-0.131765033581034,-0.11711996259969),.UNSPECIFIED.);
#56=B_SPLINE_CURVE_WITH_KNOTS('',3,(#2416,#2417,#2418,#2419,#2420,#2421,
#2422,#2423,#2424,#2425,#2426,#2427,#2428,#2429,#2430,#2431,#2432,#2433),
 .UNSPECIFIED.,.F.,.F.,(4,2,2,2,2,2,2,2,4),(-0.11711996259969,-0.102474891637877,
-0.0878298206760637,-0.0731949009879544,-0.0585599812998451,-0.0439250616117357,
-0.0292901419236264,-0.0146450709618132,0.),.UNSPECIFIED.);
#57=B_SPLINE_CURVE_WITH_KNOTS('',3,(#2434,#2435,#2436,#2437,#2438,#2439,
#2440,#2441,#2442,#2443,#2444,#2445,#2446,#2447,#2448,#2449,#2450,#2451),
 .UNSPECIFIED.,.F.,.F.,(4,2,2,2,2,2,2,2,4),(-0.23423992519938,-0.219594854237567,
-0.204949783275754,-0.190314863587644,-0.175679943899535,-0.161045024211426,
-0.146410104523317,-0.131765033561503,-0.11711996259969),.UNSPECIFIED.);
#58=B_SPLINE_CURVE_WITH_KNOTS('',3,(#2458,#2459,#2460,#2461,#2462,#2463,
#2464,#2465,#2466,#2467,#2468,#2469,#2470,#2471,#2472,#2473,#2474,#2475),
 .UNSPECIFIED.,.F.,.F.,(4,2,2,2,2,2,2,2,4),(-0.11711996259969,-0.102474891637877,
-0.0878298206760635,-0.0731949009879542,-0.058559981299845,-0.0439250616117357,
-0.0292901419236264,-0.0146450709618132,0.),.UNSPECIFIED.);
#59=B_SPLINE_CURVE_WITH_KNOTS('',3,(#2476,#2477,#2478,#2479,#2480,#2481,
#2482,#2483,#2484,#2485,#2486,#2487,#2488,#2489,#2490,#2491,#2492,#2493),
 .UNSPECIFIED.,.F.,.F.,(4,2,2,2,2,2,2,2,4),(-0.23423992519938,-0.219594854237567,
-0.204949783275754,-0.190314863587645,-0.175679943899535,-0.161045024211426,
-0.146410104523316,-0.131765033561503,-0.11711996259969),.UNSPECIFIED.);
#60=B_SPLINE_CURVE_WITH_KNOTS('',3,(#2500,#2501,#2502,#2503,#2504,#2505,
#2506,#2507,#2508,#2509),.UNSPECIFIED.,.F.,.F.,(4,2,2,2,4),(0.0585599812998451,
0.0731949009879544,0.0878298206760637,0.102474891637877,0.11711996259969),
 .UNSPECIFIED.);
#61=B_SPLINE_CURVE_WITH_KNOTS('',3,(#2511,#2512,#2513,#2514,#2515,#2516,
#2517,#2518,#2519,#2520,#2521,#2522,#2523,#2524,#2525,#2526,#2527,#2528,
#2529),.UNSPECIFIED.,.F.,.F.,(4,2,2,2,3,2,2,2,4),(0.175679943899535,0.190314863587645,
0.204949783275754,0.219594854237567,0.23423992519938,0.248884996161193,
0.263530067123007,0.278164986811116,0.292799906499225),.UNSPECIFIED.);
#62=B_SPLINE_CURVE_WITH_KNOTS('',3,(#2530,#2531,#2532,#2533,#2534,#2535,
#2536,#2537,#2538,#2539),.UNSPECIFIED.,.F.,.F.,(4,2,2,2,4),(0.11711996259969,
0.131765033561503,0.146410104523317,0.161045024211426,0.175679943899535),
 .UNSPECIFIED.);
#63=B_SPLINE_CURVE_WITH_KNOTS('',3,(#2543,#2544,#2545,#2546,#2547,#2548,
#2549,#2550,#2551,#2552),.UNSPECIFIED.,.F.,.F.,(4,2,2,2,4),(0.351359887799071,
0.366004958760884,0.380650029722698,0.395284949410807,0.409919869098916),
 .UNSPECIFIED.);
#64=B_SPLINE_CURVE_WITH_KNOTS('',3,(#2557,#2558,#2559,#2560,#2561,#2562,
#2563,#2564,#2565,#2566),.UNSPECIFIED.,.F.,.F.,(4,2,2,2,4),(0.292799906499226,
0.307434826187335,0.322069745875445,0.336714816837258,0.351359887799071),
 .UNSPECIFIED.);
#65=B_SPLINE_CURVE_WITH_KNOTS('',3,(#2567,#2568,#2569,#2570,#2571,#2572,
#2573,#2574,#2575,#2576,#2577,#2578,#2579,#2580,#2581,#2582,#2583,#2584,
#2585),.UNSPECIFIED.,.F.,.F.,(4,2,2,2,3,2,2,2,4),(0.175679943899536,0.190314863587645,
0.204949783275754,0.219594854237567,0.234239925199381,0.248884996161194,
0.263530067123007,0.278164986811116,0.292799906499226),.UNSPECIFIED.);
#66=B_SPLINE_CURVE_WITH_KNOTS('',3,(#2614,#2615,#2616,#2617,#2618,#2619,
#2620,#2621,#2622,#2623,#2624,#2625,#2626,#2627,#2628,#2629,#2630,#2631),
 .UNSPECIFIED.,.F.,.F.,(4,2,2,2,2,2,2,2,4),(-0.11711996259969,-0.102474891657408,
-0.0878298207151262,-0.0731949011430341,-0.0585599815709419,-0.0439250617668152,
-0.0292901419626885,-0.0146450709813442,0.),.UNSPECIFIED.);
#67=B_SPLINE_CURVE_WITH_KNOTS('',3,(#2632,#2633,#2634,#2635,#2636,#2637,
#2638,#2639,#2640,#2641,#2642,#2643,#2644,#2645,#2646,#2647,#2648,#2649),
 .UNSPECIFIED.,.F.,.F.,(4,2,2,2,2,2,2,2,4),(-0.23423992519938,-0.219594854218036,
-0.204949783236692,-0.190314863432565,-0.175679943628438,-0.161045024056346,
-0.146410104484254,-0.131765033541972,-0.11711996259969),.UNSPECIFIED.);
#68=B_SPLINE_CURVE_WITH_KNOTS('',3,(#2653,#2654,#2655,#2656,#2657,#2658,
#2659,#2660,#2661,#2662),.UNSPECIFIED.,.F.,.F.,(4,2,2,2,4),(0.292799906499225,
0.307434826187334,0.322069745875444,0.336714816837257,0.35135988779907),
 .UNSPECIFIED.);
#69=B_SPLINE_CURVE_WITH_KNOTS('',3,(#2664,#2665,#2666,#2667,#2668,#2669,
#2670,#2671,#2672,#2673,#2674,#2675,#2676,#2677,#2678,#2679,#2680,#2681,
#2682),.UNSPECIFIED.,.F.,.F.,(4,2,2,2,3,2,2,2,4),(0.175679943899535,0.190314863587644,
0.204949783275754,0.219594854237567,0.23423992519938,0.248884996161193,
0.263530067123006,0.278164986811116,0.292799906499225),.UNSPECIFIED.);
#70=B_SPLINE_CURVE_WITH_KNOTS('',3,(#2683,#2684,#2685,#2686,#2687,#2688,
#2689,#2690,#2691,#2692),.UNSPECIFIED.,.F.,.F.,(4,2,2,2,4),(0.11711996259969,
0.131765033561503,0.146410104523316,0.161045024211426,0.175679943899535),
 .UNSPECIFIED.);
#71=B_SPLINE_CURVE_WITH_KNOTS('',3,(#2715,#2716,#2717,#2718,#2719,#2720,
#2721,#2722,#2723,#2724,#2725,#2726,#2727,#2728,#2729,#2730,#2731,#2732),
 .UNSPECIFIED.,.F.,.F.,(4,2,2,2,2,2,2,2,4),(-0.23423992519938,-0.219594854257098,
-0.204949783314816,-0.190314863742724,-0.175679944170632,-0.161045024366505,
-0.146410104562379,-0.131765033581034,-0.11711996259969),.UNSPECIFIED.);
#72=B_SPLINE_CURVE_WITH_KNOTS('',3,(#2733,#2734,#2735,#2736,#2737,#2738,
#2739,#2740,#2741,#2742,#2743,#2744,#2745,#2746,#2747,#2748,#2749,#2750),
 .UNSPECIFIED.,.F.,.F.,(4,2,2,2,2,2,2,2,4),(-0.11711996259969,-0.102474891618346,
-0.0878298206370016,-0.0731949008328749,-0.0585599810287482,-0.0439250614566561,
-0.0292901418845639,-0.014645070942282,0.),.UNSPECIFIED.);
#73=B_SPLINE_CURVE_WITH_KNOTS('',3,(#2807,#2808,#2809,#2810,#2811,#2812,
#2813,#2814,#2815,#2816,#2817,#2818,#2819,#2820,#2821,#2822,#2823,#2824),
 .UNSPECIFIED.,.F.,.F.,(4,2,2,2,2,2,2,2,4),(-0.11711996259969,-0.102474891637877,
-0.0878298206760638,-0.0731949009879544,-0.058559981299845,-0.0439250616117356,
-0.0292901419236262,-0.0146450709618131,0.),.UNSPECIFIED.);
#74=B_SPLINE_CURVE_WITH_KNOTS('',3,(#2825,#2826,#2827,#2828,#2829,#2830,
#2831,#2832,#2833,#2834,#2835,#2836,#2837,#2838,#2839,#2840,#2841,#2842),
 .UNSPECIFIED.,.F.,.F.,(4,2,2,2,2,2,2,2,4),(-0.23423992519938,-0.219594854237567,
-0.204949783275754,-0.190314863587644,-0.175679943899535,-0.161045024211426,
-0.146410104523316,-0.131765033561503,-0.11711996259969),.UNSPECIFIED.);
#75=CYLINDRICAL_SURFACE('',#1427,0.399999999999997);
#76=CYLINDRICAL_SURFACE('',#1429,0.399999999999997);
#77=CYLINDRICAL_SURFACE('',#1432,0.385809507872764);
#78=CYLINDRICAL_SURFACE('',#1441,0.386);
#79=CYLINDRICAL_SURFACE('',#1445,0.385809507872764);
#80=CYLINDRICAL_SURFACE('',#1450,0.385809507872763);
#81=CYLINDRICAL_SURFACE('',#1452,0.385809507872763);
#82=CYLINDRICAL_SURFACE('',#1454,0.385809507872763);
#83=CYLINDRICAL_SURFACE('',#1456,0.385809507872763);
#84=CYLINDRICAL_SURFACE('',#1458,0.385809507872763);
#85=CYLINDRICAL_SURFACE('',#1460,0.385809507872763);
#86=CYLINDRICAL_SURFACE('',#1462,0.385809507872764);
#87=CYLINDRICAL_SURFACE('',#1464,0.385809507872764);
#88=CYLINDRICAL_SURFACE('',#1466,0.385809507872764);
#89=CYLINDRICAL_SURFACE('',#1468,0.385809507872764);
#90=CYLINDRICAL_SURFACE('',#1470,1.05302829026878);
#91=CYLINDRICAL_SURFACE('',#1472,1.05302829026878);
#92=CYLINDRICAL_SURFACE('',#1477,0.385809507872763);
#93=CYLINDRICAL_SURFACE('',#1479,0.385809507872763);
#94=CYLINDRICAL_SURFACE('',#1482,1.05302829026878);
#95=CYLINDRICAL_SURFACE('',#1485,1.05302829026878);
#96=CYLINDRICAL_SURFACE('',#1496,0.385809507872763);
#97=CYLINDRICAL_SURFACE('',#1502,0.385809507872763);
#98=CYLINDRICAL_SURFACE('',#1503,1.05302829026878);
#99=CYLINDRICAL_SURFACE('',#1506,1.05302829026878);
#100=FACE_BOUND('',#243,.T.);
#101=FACE_BOUND('',#244,.T.);
#102=FACE_BOUND('',#251,.T.);
#103=FACE_BOUND('',#254,.T.);
#104=FACE_BOUND('',#272,.T.);
#105=FACE_BOUND('',#273,.T.);
#106=FACE_BOUND('',#274,.T.);
#107=FACE_BOUND('',#275,.T.);
#108=FACE_BOUND('',#276,.T.);
#109=FACE_BOUND('',#277,.T.);
#110=FACE_BOUND('',#279,.T.);
#111=FACE_BOUND('',#280,.T.);
#112=FACE_BOUND('',#281,.T.);
#113=FACE_BOUND('',#290,.T.);
#114=FACE_BOUND('',#295,.T.);
#115=FACE_BOUND('',#298,.T.);
#116=FACE_BOUND('',#299,.T.);
#117=FACE_BOUND('',#300,.T.);
#118=FACE_BOUND('',#302,.T.);
#119=FACE_BOUND('',#303,.T.);
#120=FACE_BOUND('',#304,.T.);
#121=FACE_BOUND('',#305,.T.);
#122=FACE_BOUND('',#311,.T.);
#123=FACE_BOUND('',#312,.T.);
#124=FACE_BOUND('',#317,.T.);
#125=FACE_BOUND('',#318,.T.);
#126=FACE_BOUND('',#319,.T.);
#127=FACE_BOUND('',#320,.T.);
#128=FACE_BOUND('',#321,.T.);
#129=FACE_BOUND('',#322,.T.);
#130=FACE_BOUND('',#323,.T.);
#131=FACE_BOUND('',#324,.T.);
#132=FACE_BOUND('',#326,.T.);
#133=FACE_BOUND('',#327,.T.);
#134=CIRCLE('',#1425,1.05302829026878);
#135=CIRCLE('',#1426,1.05302829026878);
#136=CIRCLE('',#1430,0.399999999999997);
#137=CIRCLE('',#1431,0.399999999999997);
#138=CIRCLE('',#1433,0.385809507872764);
#139=CIRCLE('',#1442,0.386);
#140=CIRCLE('',#1443,0.386);
#141=CIRCLE('',#1444,0.386);
#142=CIRCLE('',#1451,0.385809507872763);
#143=CIRCLE('',#1453,0.385809507872763);
#144=CIRCLE('',#1455,0.385809507872763);
#145=CIRCLE('',#1457,0.385809507872763);
#146=CIRCLE('',#1459,0.385809507872763);
#147=CIRCLE('',#1461,0.385809507872763);
#148=CIRCLE('',#1463,0.385809507872764);
#149=CIRCLE('',#1465,0.385809507872764);
#150=CIRCLE('',#1467,0.385809507872764);
#151=CIRCLE('',#1469,0.385809507872764);
#152=CIRCLE('',#1471,1.05302829026878);
#153=CIRCLE('',#1473,1.05302829026878);
#154=CIRCLE('',#1478,0.385809507872763);
#155=CIRCLE('',#1480,0.385809507872763);
#156=CIRCLE('',#1483,1.05302829026878);
#157=CIRCLE('',#1484,1.05302829026878);
#158=CIRCLE('',#1493,0.385809507872763);
#159=CIRCLE('',#1497,0.385809507872763);
#160=CIRCLE('',#1500,1.05302829026878);
#161=CIRCLE('',#1504,1.05302829026878);
#162=STYLED_ITEM('',(#2887),#164);
#163=STYLED_ITEM('',(#2887),#165);
#164=MANIFOLD_SOLID_BREP('Body4',#1396);
#165=MANIFOLD_SOLID_BREP('Body6',#1397);
#166=FACE_OUTER_BOUND('',#230,.T.);
#167=FACE_OUTER_BOUND('',#231,.T.);
#168=FACE_OUTER_BOUND('',#232,.T.);
#169=FACE_OUTER_BOUND('',#233,.T.);
#170=FACE_OUTER_BOUND('',#234,.T.);
#171=FACE_OUTER_BOUND('',#235,.T.);
#172=FACE_OUTER_BOUND('',#236,.T.);
#173=FACE_OUTER_BOUND('',#237,.T.);
#174=FACE_OUTER_BOUND('',#238,.T.);
#175=FACE_OUTER_BOUND('',#239,.T.);
#176=FACE_OUTER_BOUND('',#240,.T.);
#177=FACE_OUTER_BOUND('',#241,.T.);
#178=FACE_OUTER_BOUND('',#242,.T.);
#179=FACE_OUTER_BOUND('',#245,.T.);
#180=FACE_OUTER_BOUND('',#246,.T.);
#181=FACE_OUTER_BOUND('',#247,.T.);
#182=FACE_OUTER_BOUND('',#248,.T.);
#183=FACE_OUTER_BOUND('',#249,.T.);
#184=FACE_OUTER_BOUND('',#250,.T.);
#185=FACE_OUTER_BOUND('',#252,.T.);
#186=FACE_OUTER_BOUND('',#253,.T.);
#187=FACE_OUTER_BOUND('',#255,.T.);
#188=FACE_OUTER_BOUND('',#256,.T.);
#189=FACE_OUTER_BOUND('',#257,.T.);
#190=FACE_OUTER_BOUND('',#258,.T.);
#191=FACE_OUTER_BOUND('',#259,.T.);
#192=FACE_OUTER_BOUND('',#260,.T.);
#193=FACE_OUTER_BOUND('',#261,.T.);
#194=FACE_OUTER_BOUND('',#262,.T.);
#195=FACE_OUTER_BOUND('',#263,.T.);
#196=FACE_OUTER_BOUND('',#264,.T.);
#197=FACE_OUTER_BOUND('',#265,.T.);
#198=FACE_OUTER_BOUND('',#266,.T.);
#199=FACE_OUTER_BOUND('',#267,.T.);
#200=FACE_OUTER_BOUND('',#268,.T.);
#201=FACE_OUTER_BOUND('',#269,.T.);
#202=FACE_OUTER_BOUND('',#270,.T.);
#203=FACE_OUTER_BOUND('',#271,.T.);
#204=FACE_OUTER_BOUND('',#278,.T.);
#205=FACE_OUTER_BOUND('',#282,.T.);
#206=FACE_OUTER_BOUND('',#283,.T.);
#207=FACE_OUTER_BOUND('',#284,.T.);
#208=FACE_OUTER_BOUND('',#285,.T.);
#209=FACE_OUTER_BOUND('',#286,.T.);
#210=FACE_OUTER_BOUND('',#287,.T.);
#211=FACE_OUTER_BOUND('',#288,.T.);
#212=FACE_OUTER_BOUND('',#289,.T.);
#213=FACE_OUTER_BOUND('',#291,.T.);
#214=FACE_OUTER_BOUND('',#292,.T.);
#215=FACE_OUTER_BOUND('',#293,.T.);
#216=FACE_OUTER_BOUND('',#294,.T.);
#217=FACE_OUTER_BOUND('',#296,.T.);
#218=FACE_OUTER_BOUND('',#297,.T.);
#219=FACE_OUTER_BOUND('',#301,.T.);
#220=FACE_OUTER_BOUND('',#306,.T.);
#221=FACE_OUTER_BOUND('',#307,.T.);
#222=FACE_OUTER_BOUND('',#308,.T.);
#223=FACE_OUTER_BOUND('',#309,.T.);
#224=FACE_OUTER_BOUND('',#310,.T.);
#225=FACE_OUTER_BOUND('',#313,.T.);
#226=FACE_OUTER_BOUND('',#314,.T.);
#227=FACE_OUTER_BOUND('',#315,.T.);
#228=FACE_OUTER_BOUND('',#316,.T.);
#229=FACE_OUTER_BOUND('',#325,.T.);
#230=EDGE_LOOP('',(#902,#903,#904,#905));
#231=EDGE_LOOP('',(#906,#907,#908));
#232=EDGE_LOOP('',(#909,#910,#911,#912));
#233=EDGE_LOOP('',(#913,#914,#915));
#234=EDGE_LOOP('',(#916,#917,#918,#919));
#235=EDGE_LOOP('',(#920,#921,#922,#923,#924,#925,#926,#927,#928,#929,#930,
#931,#932,#933,#934,#935,#936));
#236=EDGE_LOOP('',(#937,#938,#939,#940));
#237=EDGE_LOOP('',(#941,#942,#943,#944));
#238=EDGE_LOOP('',(#945,#946,#947,#948));
#239=EDGE_LOOP('',(#949,#950,#951,#952,#953));
#240=EDGE_LOOP('',(#954,#955,#956,#957));
#241=EDGE_LOOP('',(#958,#959,#960,#961));
#242=EDGE_LOOP('',(#962,#963,#964,#965,#966,#967,#968,#969,#970,#971,#972,
#973,#974,#975));
#243=EDGE_LOOP('',(#976));
#244=EDGE_LOOP('',(#977));
#245=EDGE_LOOP('',(#978,#979,#980,#981));
#246=EDGE_LOOP('',(#982,#983,#984,#985));
#247=EDGE_LOOP('',(#986,#987,#988,#989));
#248=EDGE_LOOP('',(#990,#991,#992,#993));
#249=EDGE_LOOP('',(#994,#995,#996,#997,#998));
#250=EDGE_LOOP('',(#999,#1000,#1001,#1002));
#251=EDGE_LOOP('',(#1003));
#252=EDGE_LOOP('',(#1004,#1005,#1006,#1007,#1008));
#253=EDGE_LOOP('',(#1009,#1010,#1011,#1012));
#254=EDGE_LOOP('',(#1013));
#255=EDGE_LOOP('',(#1014,#1015,#1016,#1017));
#256=EDGE_LOOP('',(#1018,#1019));
#257=EDGE_LOOP('',(#1020,#1021,#1022,#1023,#1024,#1025,#1026,#1027));
#258=EDGE_LOOP('',(#1028,#1029,#1030,#1031,#1032,#1033,#1034,#1035,#1036,
#1037));
#259=EDGE_LOOP('',(#1038,#1039,#1040,#1041));
#260=EDGE_LOOP('',(#1042,#1043,#1044,#1045));
#261=EDGE_LOOP('',(#1046,#1047,#1048,#1049,#1050));
#262=EDGE_LOOP('',(#1051,#1052,#1053,#1054,#1055));
#263=EDGE_LOOP('',(#1056,#1057,#1058,#1059,#1060));
#264=EDGE_LOOP('',(#1061,#1062,#1063,#1064,#1065));
#265=EDGE_LOOP('',(#1066,#1067,#1068,#1069,#1070));
#266=EDGE_LOOP('',(#1071,#1072,#1073,#1074,#1075));
#267=EDGE_LOOP('',(#1076,#1077,#1078,#1079,#1080));
#268=EDGE_LOOP('',(#1081,#1082,#1083,#1084,#1085));
#269=EDGE_LOOP('',(#1086,#1087,#1088,#1089,#1090,#1091));
#270=EDGE_LOOP('',(#1092,#1093,#1094,#1095,#1096,#1097));
#271=EDGE_LOOP('',(#1098,#1099,#1100,#1101));
#272=EDGE_LOOP('',(#1102,#1103));
#273=EDGE_LOOP('',(#1104,#1105));
#274=EDGE_LOOP('',(#1106,#1107));
#275=EDGE_LOOP('',(#1108,#1109));
#276=EDGE_LOOP('',(#1110,#1111));
#277=EDGE_LOOP('',(#1112,#1113));
#278=EDGE_LOOP('',(#1114,#1115,#1116,#1117,#1118,#1119,#1120,#1121,#1122,
#1123,#1124,#1125,#1126,#1127,#1128,#1129,#1130,#1131,#1132));
#279=EDGE_LOOP('',(#1133,#1134));
#280=EDGE_LOOP('',(#1135,#1136));
#281=EDGE_LOOP('',(#1137,#1138));
#282=EDGE_LOOP('',(#1139,#1140,#1141,#1142));
#283=EDGE_LOOP('',(#1143,#1144,#1145,#1146,#1147,#1148));
#284=EDGE_LOOP('',(#1149,#1150,#1151,#1152));
#285=EDGE_LOOP('',(#1153,#1154,#1155,#1156,#1157));
#286=EDGE_LOOP('',(#1158,#1159,#1160,#1161,#1162,#1163));
#287=EDGE_LOOP('',(#1164,#1165,#1166,#1167,#1168));
#288=EDGE_LOOP('',(#1169,#1170,#1171,#1172));
#289=EDGE_LOOP('',(#1173,#1174,#1175,#1176,#1177,#1178,#1179,#1180,#1181));
#290=EDGE_LOOP('',(#1182,#1183));
#291=EDGE_LOOP('',(#1184,#1185,#1186,#1187));
#292=EDGE_LOOP('',(#1188,#1189,#1190,#1191,#1192));
#293=EDGE_LOOP('',(#1193,#1194,#1195,#1196));
#294=EDGE_LOOP('',(#1197,#1198,#1199,#1200,#1201));
#295=EDGE_LOOP('',(#1202));
#296=EDGE_LOOP('',(#1203,#1204,#1205,#1206));
#297=EDGE_LOOP('',(#1207,#1208,#1209,#1210,#1211,#1212,#1213,#1214));
#298=EDGE_LOOP('',(#1215));
#299=EDGE_LOOP('',(#1216));
#300=EDGE_LOOP('',(#1217));
#301=EDGE_LOOP('',(#1218,#1219,#1220,#1221));
#302=EDGE_LOOP('',(#1222));
#303=EDGE_LOOP('',(#1223));
#304=EDGE_LOOP('',(#1224,#1225));
#305=EDGE_LOOP('',(#1226));
#306=EDGE_LOOP('',(#1227,#1228,#1229,#1230,#1231,#1232,#1233,#1234,#1235));
#307=EDGE_LOOP('',(#1236,#1237,#1238,#1239));
#308=EDGE_LOOP('',(#1240,#1241,#1242,#1243,#1244));
#309=EDGE_LOOP('',(#1245,#1246,#1247,#1248));
#310=EDGE_LOOP('',(#1249,#1250,#1251,#1252,#1253,#1254,#1255,#1256,#1257,
#1258));
#311=EDGE_LOOP('',(#1259));
#312=EDGE_LOOP('',(#1260));
#313=EDGE_LOOP('',(#1261,#1262,#1263,#1264));
#314=EDGE_LOOP('',(#1265,#1266,#1267,#1268,#1269));
#315=EDGE_LOOP('',(#1270,#1271,#1272,#1273));
#316=EDGE_LOOP('',(#1274,#1275,#1276,#1277));
#317=EDGE_LOOP('',(#1278));
#318=EDGE_LOOP('',(#1279));
#319=EDGE_LOOP('',(#1280));
#320=EDGE_LOOP('',(#1281));
#321=EDGE_LOOP('',(#1282));
#322=EDGE_LOOP('',(#1283));
#323=EDGE_LOOP('',(#1284));
#324=EDGE_LOOP('',(#1285));
#325=EDGE_LOOP('',(#1286,#1287,#1288,#1289));
#326=EDGE_LOOP('',(#1290,#1291));
#327=EDGE_LOOP('',(#1292,#1293));
#328=LINE('',#1841,#451);
#329=LINE('',#1843,#452);
#330=LINE('',#1845,#453);
#331=LINE('',#1846,#454);
#332=LINE('',#1849,#455);
#333=LINE('',#1850,#456);
#334=LINE('',#1853,#457);
#335=LINE('',#1854,#458);
#336=LINE('',#1856,#459);
#337=LINE('',#1861,#460);
#338=LINE('',#1863,#461);
#339=LINE('',#1865,#462);
#340=LINE('',#1867,#463);
#341=LINE('',#1869,#464);
#342=LINE('',#1871,#465);
#343=LINE('',#1873,#466);
#344=LINE('',#1875,#467);
#345=LINE('',#1877,#468);
#346=LINE('',#1879,#469);
#347=LINE('',#1881,#470);
#348=LINE('',#1883,#471);
#349=LINE('',#1885,#472);
#350=LINE('',#1887,#473);
#351=LINE('',#1889,#474);
#352=LINE('',#1891,#475);
#353=LINE('',#1892,#476);
#354=LINE('',#1895,#477);
#355=LINE('',#1897,#478);
#356=LINE('',#1898,#479);
#357=LINE('',#1901,#480);
#358=LINE('',#1902,#481);
#359=LINE('',#1905,#482);
#360=LINE('',#1906,#483);
#361=LINE('',#1909,#484);
#362=LINE('',#1911,#485);
#363=LINE('',#1912,#486);
#364=LINE('',#1915,#487);
#365=LINE('',#1916,#488);
#366=LINE('',#1919,#489);
#367=LINE('',#1920,#490);
#368=LINE('',#1923,#491);
#369=LINE('',#1925,#492);
#370=LINE('',#1927,#493);
#371=LINE('',#1929,#494);
#372=LINE('',#1931,#495);
#373=LINE('',#1933,#496);
#374=LINE('',#1935,#497);
#375=LINE('',#1936,#498);
#376=LINE('',#2002,#499);
#377=LINE('',#2016,#500);
#378=LINE('',#2017,#501);
#379=LINE('',#2020,#502);
#380=LINE('',#2022,#503);
#381=LINE('',#2024,#504);
#382=LINE('',#2025,#505);
#383=LINE('',#2027,#506);
#384=LINE('',#2030,#507);
#385=LINE('',#2031,#508);
#386=LINE('',#2034,#509);
#387=LINE('',#2035,#510);
#388=LINE('',#2037,#511);
#389=LINE('',#2088,#512);
#390=LINE('',#2115,#513);
#391=LINE('',#2152,#514);
#392=LINE('',#2154,#515);
#393=LINE('',#2156,#516);
#394=LINE('',#2157,#517);
#395=LINE('',#2162,#518);
#396=LINE('',#2204,#519);
#397=LINE('',#2246,#520);
#398=LINE('',#2288,#521);
#399=LINE('',#2330,#522);
#400=LINE('',#2372,#523);
#401=LINE('',#2414,#524);
#402=LINE('',#2456,#525);
#403=LINE('',#2498,#526);
#404=LINE('',#2554,#527);
#405=LINE('',#2589,#528);
#406=LINE('',#2593,#529);
#407=LINE('',#2594,#530);
#408=LINE('',#2595,#531);
#409=LINE('',#2596,#532);
#410=LINE('',#2598,#533);
#411=LINE('',#2600,#534);
#412=LINE('',#2601,#535);
#413=LINE('',#2605,#536);
#414=LINE('',#2606,#537);
#415=LINE('',#2607,#538);
#416=LINE('',#2612,#539);
#417=LINE('',#2694,#540);
#418=LINE('',#2699,#541);
#419=LINE('',#2700,#542);
#420=LINE('',#2702,#543);
#421=LINE('',#2703,#544);
#422=LINE('',#2708,#545);
#423=LINE('',#2711,#546);
#424=LINE('',#2712,#547);
#425=LINE('',#2753,#548);
#426=LINE('',#2755,#549);
#427=LINE('',#2756,#550);
#428=LINE('',#2759,#551);
#429=LINE('',#2760,#552);
#430=LINE('',#2763,#553);
#431=LINE('',#2764,#554);
#432=LINE('',#2766,#555);
#433=LINE('',#2768,#556);
#434=LINE('',#2771,#557);
#435=LINE('',#2772,#558);
#436=LINE('',#2775,#559);
#437=LINE('',#2777,#560);
#438=LINE('',#2778,#561);
#439=LINE('',#2783,#562);
#440=LINE('',#2784,#563);
#441=LINE('',#2786,#564);
#442=LINE('',#2790,#565);
#443=LINE('',#2793,#566);
#444=LINE('',#2794,#567);
#445=LINE('',#2797,#568);
#446=LINE('',#2798,#569);
#447=LINE('',#2802,#570);
#448=LINE('',#2805,#571);
#449=LINE('',#2845,#572);
#450=LINE('',#2849,#573);
#451=VECTOR('',#1517,10.);
#452=VECTOR('',#1518,10.);
#453=VECTOR('',#1519,10.);
#454=VECTOR('',#1520,10.);
#455=VECTOR('',#1523,10.);
#456=VECTOR('',#1524,10.);
#457=VECTOR('',#1527,10.);
#458=VECTOR('',#1528,10.);
#459=VECTOR('',#1531,10.);
#460=VECTOR('',#1536,10.);
#461=VECTOR('',#1537,10.);
#462=VECTOR('',#1538,10.);
#463=VECTOR('',#1539,10.);
#464=VECTOR('',#1540,10.);
#465=VECTOR('',#1541,10.);
#466=VECTOR('',#1542,10.);
#467=VECTOR('',#1543,10.);
#468=VECTOR('',#1544,10.);
#469=VECTOR('',#1545,10.);
#470=VECTOR('',#1546,10.);
#471=VECTOR('',#1547,10.);
#472=VECTOR('',#1548,10.);
#473=VECTOR('',#1549,10.);
#474=VECTOR('',#1550,10.);
#475=VECTOR('',#1551,10.);
#476=VECTOR('',#1552,10.);
#477=VECTOR('',#1555,10.);
#478=VECTOR('',#1556,10.);
#479=VECTOR('',#1557,10.);
#480=VECTOR('',#1560,10.);
#481=VECTOR('',#1561,10.);
#482=VECTOR('',#1564,10.);
#483=VECTOR('',#1565,10.);
#484=VECTOR('',#1568,10.);
#485=VECTOR('',#1569,10.);
#486=VECTOR('',#1570,10.);
#487=VECTOR('',#1573,10.);
#488=VECTOR('',#1574,10.);
#489=VECTOR('',#1577,10.);
#490=VECTOR('',#1578,10.);
#491=VECTOR('',#1581,10.);
#492=VECTOR('',#1582,10.);
#493=VECTOR('',#1583,10.);
#494=VECTOR('',#1584,10.);
#495=VECTOR('',#1585,10.);
#496=VECTOR('',#1586,10.);
#497=VECTOR('',#1587,10.);
#498=VECTOR('',#1588,10.);
#499=VECTOR('',#1601,0.399999999999997);
#500=VECTOR('',#1610,10.);
#501=VECTOR('',#1611,10.);
#502=VECTOR('',#1614,10.);
#503=VECTOR('',#1615,10.);
#504=VECTOR('',#1616,10.);
#505=VECTOR('',#1617,10.);
#506=VECTOR('',#1620,10.);
#507=VECTOR('',#1623,10.);
#508=VECTOR('',#1624,10.);
#509=VECTOR('',#1627,10.);
#510=VECTOR('',#1628,10.);
#511=VECTOR('',#1631,10.);
#512=VECTOR('',#1638,0.386);
#513=VECTOR('',#1645,0.385809507872763);
#514=VECTOR('',#1654,10.);
#515=VECTOR('',#1655,10.);
#516=VECTOR('',#1656,10.);
#517=VECTOR('',#1657,10.);
#518=VECTOR('',#1662,0.385809507872763);
#519=VECTOR('',#1667,0.385809507872763);
#520=VECTOR('',#1672,0.385809507872763);
#521=VECTOR('',#1677,0.385809507872763);
#522=VECTOR('',#1682,0.385809507872763);
#523=VECTOR('',#1687,0.385809507872763);
#524=VECTOR('',#1692,0.385809507872763);
#525=VECTOR('',#1697,0.385809507872763);
#526=VECTOR('',#1702,0.385809507872763);
#527=VECTOR('',#1705,0.385809507872763);
#528=VECTOR('',#1712,1.05302829026878);
#529=VECTOR('',#1717,1.05302829026878);
#530=VECTOR('',#1718,1.05302829026878);
#531=VECTOR('',#1719,1.05302829026878);
#532=VECTOR('',#1720,1.05302829026878);
#533=VECTOR('',#1723,10.);
#534=VECTOR('',#1726,10.0288408597027);
#535=VECTOR('',#1727,10.);
#536=VECTOR('',#1730,10.);
#537=VECTOR('',#1731,10.);
#538=VECTOR('',#1732,10.);
#539=VECTOR('',#1737,0.385809507872763);
#540=VECTOR('',#1740,0.385809507872763);
#541=VECTOR('',#1745,10.);
#542=VECTOR('',#1746,10.);
#543=VECTOR('',#1747,10.);
#544=VECTOR('',#1748,10.);
#545=VECTOR('',#1753,1.05302829026878);
#546=VECTOR('',#1758,1.05302829026878);
#547=VECTOR('',#1759,1.05302829026878);
#548=VECTOR('',#1762,10.);
#549=VECTOR('',#1763,10.);
#550=VECTOR('',#1764,10.);
#551=VECTOR('',#1767,10.);
#552=VECTOR('',#1768,10.);
#553=VECTOR('',#1771,10.0288408597027);
#554=VECTOR('',#1772,10.);
#555=VECTOR('',#1775,10.);
#556=VECTOR('',#1778,10.);
#557=VECTOR('',#1781,10.0288408597027);
#558=VECTOR('',#1782,10.);
#559=VECTOR('',#1785,10.);
#560=VECTOR('',#1786,10.);
#561=VECTOR('',#1787,10.0288408597027);
#562=VECTOR('',#1792,10.);
#563=VECTOR('',#1793,10.);
#564=VECTOR('',#1796,10.);
#565=VECTOR('',#1801,0.385809507872763);
#566=VECTOR('',#1804,10.0288408597027);
#567=VECTOR('',#1805,10.);
#568=VECTOR('',#1808,10.);
#569=VECTOR('',#1809,10.);
#570=VECTOR('',#1814,10.0288408597027);
#571=VECTOR('',#1817,0.385809507872763);
#572=VECTOR('',#1820,1.05302829026878);
#573=VECTOR('',#1827,1.05302829026878);
#574=VERTEX_POINT('',#1839);
#575=VERTEX_POINT('',#1840);
#576=VERTEX_POINT('',#1842);
#577=VERTEX_POINT('',#1844);
#578=VERTEX_POINT('',#1848);
#579=VERTEX_POINT('',#1852);
#580=VERTEX_POINT('',#1859);
#581=VERTEX_POINT('',#1860);
#582=VERTEX_POINT('',#1862);
#583=VERTEX_POINT('',#1864);
#584=VERTEX_POINT('',#1866);
#585=VERTEX_POINT('',#1868);
#586=VERTEX_POINT('',#1870);
#587=VERTEX_POINT('',#1872);
#588=VERTEX_POINT('',#1874);
#589=VERTEX_POINT('',#1876);
#590=VERTEX_POINT('',#1878);
#591=VERTEX_POINT('',#1880);
#592=VERTEX_POINT('',#1882);
#593=VERTEX_POINT('',#1884);
#594=VERTEX_POINT('',#1886);
#595=VERTEX_POINT('',#1888);
#596=VERTEX_POINT('',#1890);
#597=VERTEX_POINT('',#1894);
#598=VERTEX_POINT('',#1896);
#599=VERTEX_POINT('',#1900);
#600=VERTEX_POINT('',#1904);
#601=VERTEX_POINT('',#1908);
#602=VERTEX_POINT('',#1910);
#603=VERTEX_POINT('',#1914);
#604=VERTEX_POINT('',#1918);
#605=VERTEX_POINT('',#1922);
#606=VERTEX_POINT('',#1924);
#607=VERTEX_POINT('',#1926);
#608=VERTEX_POINT('',#1928);
#609=VERTEX_POINT('',#1930);
#610=VERTEX_POINT('',#1932);
#611=VERTEX_POINT('',#1934);
#612=VERTEX_POINT('',#1937);
#613=VERTEX_POINT('',#1939);
#614=VERTEX_POINT('',#1942);
#615=VERTEX_POINT('',#1943);
#616=VERTEX_POINT('',#1952);
#617=VERTEX_POINT('',#1954);
#618=VERTEX_POINT('',#1999);
#619=VERTEX_POINT('',#2001);
#620=VERTEX_POINT('',#2015);
#621=VERTEX_POINT('',#2019);
#622=VERTEX_POINT('',#2021);
#623=VERTEX_POINT('',#2023);
#624=VERTEX_POINT('',#2029);
#625=VERTEX_POINT('',#2033);
#626=VERTEX_POINT('',#2039);
#627=VERTEX_POINT('',#2040);
#628=VERTEX_POINT('',#2085);
#629=VERTEX_POINT('',#2087);
#630=VERTEX_POINT('',#2089);
#631=VERTEX_POINT('',#2095);
#632=VERTEX_POINT('',#2102);
#633=VERTEX_POINT('',#2103);
#634=VERTEX_POINT('',#2114);
#635=VERTEX_POINT('',#2118);
#636=VERTEX_POINT('',#2150);
#637=VERTEX_POINT('',#2151);
#638=VERTEX_POINT('',#2153);
#639=VERTEX_POINT('',#2155);
#640=VERTEX_POINT('',#2159);
#641=VERTEX_POINT('',#2161);
#642=VERTEX_POINT('',#2163);
#643=VERTEX_POINT('',#2201);
#644=VERTEX_POINT('',#2203);
#645=VERTEX_POINT('',#2205);
#646=VERTEX_POINT('',#2243);
#647=VERTEX_POINT('',#2245);
#648=VERTEX_POINT('',#2247);
#649=VERTEX_POINT('',#2285);
#650=VERTEX_POINT('',#2287);
#651=VERTEX_POINT('',#2289);
#652=VERTEX_POINT('',#2327);
#653=VERTEX_POINT('',#2329);
#654=VERTEX_POINT('',#2331);
#655=VERTEX_POINT('',#2369);
#656=VERTEX_POINT('',#2371);
#657=VERTEX_POINT('',#2373);
#658=VERTEX_POINT('',#2411);
#659=VERTEX_POINT('',#2413);
#660=VERTEX_POINT('',#2415);
#661=VERTEX_POINT('',#2453);
#662=VERTEX_POINT('',#2455);
#663=VERTEX_POINT('',#2457);
#664=VERTEX_POINT('',#2495);
#665=VERTEX_POINT('',#2497);
#666=VERTEX_POINT('',#2499);
#667=VERTEX_POINT('',#2510);
#668=VERTEX_POINT('',#2541);
#669=VERTEX_POINT('',#2542);
#670=VERTEX_POINT('',#2553);
#671=VERTEX_POINT('',#2556);
#672=VERTEX_POINT('',#2587);
#673=VERTEX_POINT('',#2591);
#674=VERTEX_POINT('',#2603);
#675=VERTEX_POINT('',#2604);
#676=VERTEX_POINT('',#2609);
#677=VERTEX_POINT('',#2611);
#678=VERTEX_POINT('',#2613);
#679=VERTEX_POINT('',#2651);
#680=VERTEX_POINT('',#2652);
#681=VERTEX_POINT('',#2663);
#682=VERTEX_POINT('',#2693);
#683=VERTEX_POINT('',#2697);
#684=VERTEX_POINT('',#2698);
#685=VERTEX_POINT('',#2701);
#686=VERTEX_POINT('',#2705);
#687=VERTEX_POINT('',#2707);
#688=VERTEX_POINT('',#2713);
#689=VERTEX_POINT('',#2714);
#690=VERTEX_POINT('',#2752);
#691=VERTEX_POINT('',#2754);
#692=VERTEX_POINT('',#2758);
#693=VERTEX_POINT('',#2762);
#694=VERTEX_POINT('',#2770);
#695=VERTEX_POINT('',#2774);
#696=VERTEX_POINT('',#2776);
#697=VERTEX_POINT('',#2779);
#698=VERTEX_POINT('',#2782);
#699=VERTEX_POINT('',#2788);
#700=VERTEX_POINT('',#2792);
#701=VERTEX_POINT('',#2796);
#702=VERTEX_POINT('',#2799);
#703=VERTEX_POINT('',#2804);
#704=VERTEX_POINT('',#2806);
#705=VERTEX_POINT('',#2844);
#706=EDGE_CURVE('',#574,#575,#328,.T.);
#707=EDGE_CURVE('',#576,#574,#329,.T.);
#708=EDGE_CURVE('',#577,#576,#330,.T.);
#709=EDGE_CURVE('',#575,#577,#331,.T.);
#710=EDGE_CURVE('',#574,#578,#332,.F.);
#711=EDGE_CURVE('',#578,#576,#333,.T.);
#712=EDGE_CURVE('',#579,#578,#334,.T.);
#713=EDGE_CURVE('',#577,#579,#335,.F.);
#714=EDGE_CURVE('',#579,#575,#336,.T.);
#715=EDGE_CURVE('',#580,#581,#337,.T.);
#716=EDGE_CURVE('',#582,#580,#338,.T.);
#717=EDGE_CURVE('',#583,#582,#339,.T.);
#718=EDGE_CURVE('',#584,#583,#340,.T.);
#719=EDGE_CURVE('',#584,#585,#341,.F.);
#720=EDGE_CURVE('',#585,#586,#342,.F.);
#721=EDGE_CURVE('',#586,#587,#343,.T.);
#722=EDGE_CURVE('',#587,#588,#344,.F.);
#723=EDGE_CURVE('',#588,#589,#345,.F.);
#724=EDGE_CURVE('',#589,#590,#346,.T.);
#725=EDGE_CURVE('',#590,#591,#347,.T.);
#726=EDGE_CURVE('',#591,#592,#348,.T.);
#727=EDGE_CURVE('',#592,#593,#349,.F.);
#728=EDGE_CURVE('',#593,#594,#350,.F.);
#729=EDGE_CURVE('',#594,#595,#351,.T.);
#730=EDGE_CURVE('',#595,#596,#352,.T.);
#731=EDGE_CURVE('',#596,#581,#353,.F.);
#732=EDGE_CURVE('',#591,#597,#354,.T.);
#733=EDGE_CURVE('',#598,#597,#355,.T.);
#734=EDGE_CURVE('',#598,#592,#356,.T.);
#735=EDGE_CURVE('',#599,#590,#357,.T.);
#736=EDGE_CURVE('',#597,#599,#358,.T.);
#737=EDGE_CURVE('',#600,#598,#359,.F.);
#738=EDGE_CURVE('',#593,#600,#360,.F.);
#739=EDGE_CURVE('',#589,#601,#361,.F.);
#740=EDGE_CURVE('',#601,#602,#362,.F.);
#741=EDGE_CURVE('',#599,#602,#363,.T.);
#742=EDGE_CURVE('',#603,#600,#364,.F.);
#743=EDGE_CURVE('',#603,#594,#365,.F.);
#744=EDGE_CURVE('',#604,#603,#366,.T.);
#745=EDGE_CURVE('',#595,#604,#367,.T.);
#746=EDGE_CURVE('',#602,#605,#368,.F.);
#747=EDGE_CURVE('',#605,#606,#369,.T.);
#748=EDGE_CURVE('',#606,#607,#370,.T.);
#749=EDGE_CURVE('',#607,#608,#371,.F.);
#750=EDGE_CURVE('',#608,#609,#372,.T.);
#751=EDGE_CURVE('',#609,#610,#373,.T.);
#752=EDGE_CURVE('',#610,#611,#374,.F.);
#753=EDGE_CURVE('',#611,#604,#375,.T.);
#754=EDGE_CURVE('',#612,#612,#134,.F.);
#755=EDGE_CURVE('',#613,#613,#135,.F.);
#756=EDGE_CURVE('',#614,#615,#33,.T.);
#757=EDGE_CURVE('',#616,#614,#30,.T.);
#758=EDGE_CURVE('',#617,#616,#34,.T.);
#759=EDGE_CURVE('',#615,#617,#35,.T.);
#760=EDGE_CURVE('',#618,#618,#136,.T.);
#761=EDGE_CURVE('',#618,#619,#376,.T.);
#762=EDGE_CURVE('',#619,#619,#137,.T.);
#763=EDGE_CURVE('',#614,#616,#138,.T.);
#764=EDGE_CURVE('',#615,#617,#36,.T.);
#765=EDGE_CURVE('',#588,#620,#377,.T.);
#766=EDGE_CURVE('',#620,#601,#378,.F.);
#767=EDGE_CURVE('',#586,#621,#379,.T.);
#768=EDGE_CURVE('',#621,#622,#380,.F.);
#769=EDGE_CURVE('',#622,#623,#381,.T.);
#770=EDGE_CURVE('',#623,#587,#382,.F.);
#771=EDGE_CURVE('',#623,#620,#383,.F.);
#772=EDGE_CURVE('',#622,#624,#384,.T.);
#773=EDGE_CURVE('',#601,#624,#385,.T.);
#774=EDGE_CURVE('',#621,#625,#386,.F.);
#775=EDGE_CURVE('',#624,#625,#387,.T.);
#776=EDGE_CURVE('',#625,#585,#388,.T.);
#777=EDGE_CURVE('',#626,#627,#37,.T.);
#778=EDGE_CURVE('',#627,#626,#38,.F.);
#779=EDGE_CURVE('',#628,#628,#139,.T.);
#780=EDGE_CURVE('',#628,#629,#389,.T.);
#781=EDGE_CURVE('',#630,#629,#140,.T.);
#782=EDGE_CURVE('',#627,#630,#39,.F.);
#783=EDGE_CURVE('',#631,#626,#40,.F.);
#784=EDGE_CURVE('',#629,#631,#141,.T.);
#785=EDGE_CURVE('',#632,#633,#41,.F.);
#786=EDGE_CURVE('',#633,#634,#390,.T.);
#787=EDGE_CURVE('',#634,#631,#31,.T.);
#788=EDGE_CURVE('',#630,#634,#32,.T.);
#789=EDGE_CURVE('',#633,#635,#42,.F.);
#790=EDGE_CURVE('',#635,#632,#43,.F.);
#791=EDGE_CURVE('',#636,#637,#391,.F.);
#792=EDGE_CURVE('',#638,#636,#392,.T.);
#793=EDGE_CURVE('',#638,#639,#393,.T.);
#794=EDGE_CURVE('',#637,#639,#394,.T.);
#795=EDGE_CURVE('',#640,#640,#142,.T.);
#796=EDGE_CURVE('',#640,#641,#395,.T.);
#797=EDGE_CURVE('',#641,#642,#44,.T.);
#798=EDGE_CURVE('',#642,#641,#45,.T.);
#799=EDGE_CURVE('',#643,#643,#143,.T.);
#800=EDGE_CURVE('',#643,#644,#396,.T.);
#801=EDGE_CURVE('',#644,#645,#46,.T.);
#802=EDGE_CURVE('',#645,#644,#47,.T.);
#803=EDGE_CURVE('',#646,#646,#144,.T.);
#804=EDGE_CURVE('',#646,#647,#397,.T.);
#805=EDGE_CURVE('',#647,#648,#48,.T.);
#806=EDGE_CURVE('',#648,#647,#49,.T.);
#807=EDGE_CURVE('',#649,#649,#145,.T.);
#808=EDGE_CURVE('',#649,#650,#398,.T.);
#809=EDGE_CURVE('',#650,#651,#50,.T.);
#810=EDGE_CURVE('',#651,#650,#51,.T.);
#811=EDGE_CURVE('',#652,#652,#146,.F.);
#812=EDGE_CURVE('',#652,#653,#399,.T.);
#813=EDGE_CURVE('',#653,#654,#52,.T.);
#814=EDGE_CURVE('',#654,#653,#53,.T.);
#815=EDGE_CURVE('',#655,#655,#147,.F.);
#816=EDGE_CURVE('',#655,#656,#400,.T.);
#817=EDGE_CURVE('',#656,#657,#54,.T.);
#818=EDGE_CURVE('',#657,#656,#55,.T.);
#819=EDGE_CURVE('',#658,#658,#148,.T.);
#820=EDGE_CURVE('',#658,#659,#401,.T.);
#821=EDGE_CURVE('',#659,#660,#56,.T.);
#822=EDGE_CURVE('',#660,#659,#57,.T.);
#823=EDGE_CURVE('',#661,#661,#149,.T.);
#824=EDGE_CURVE('',#661,#662,#402,.T.);
#825=EDGE_CURVE('',#662,#663,#58,.T.);
#826=EDGE_CURVE('',#663,#662,#59,.T.);
#827=EDGE_CURVE('',#664,#664,#150,.T.);
#828=EDGE_CURVE('',#664,#665,#403,.T.);
#829=EDGE_CURVE('',#665,#666,#60,.F.);
#830=EDGE_CURVE('',#666,#667,#61,.F.);
#831=EDGE_CURVE('',#667,#665,#62,.F.);
#832=EDGE_CURVE('',#668,#669,#63,.F.);
#833=EDGE_CURVE('',#669,#670,#404,.T.);
#834=EDGE_CURVE('',#670,#670,#151,.F.);
#835=EDGE_CURVE('',#669,#671,#64,.F.);
#836=EDGE_CURVE('',#671,#668,#65,.F.);
#837=EDGE_CURVE('',#672,#672,#152,.F.);
#838=EDGE_CURVE('',#672,#612,#405,.T.);
#839=EDGE_CURVE('',#673,#673,#153,.F.);
#840=EDGE_CURVE('',#673,#632,#406,.T.);
#841=EDGE_CURVE('',#635,#666,#407,.T.);
#842=EDGE_CURVE('',#667,#668,#408,.T.);
#843=EDGE_CURVE('',#671,#613,#409,.T.);
#844=EDGE_CURVE('',#611,#596,#410,.F.);
#845=EDGE_CURVE('',#610,#637,#411,.T.);
#846=EDGE_CURVE('',#639,#581,#412,.T.);
#847=EDGE_CURVE('',#674,#675,#413,.T.);
#848=EDGE_CURVE('',#580,#675,#414,.F.);
#849=EDGE_CURVE('',#581,#674,#415,.T.);
#850=EDGE_CURVE('',#676,#676,#154,.T.);
#851=EDGE_CURVE('',#676,#677,#416,.T.);
#852=EDGE_CURVE('',#677,#678,#66,.T.);
#853=EDGE_CURVE('',#678,#677,#67,.T.);
#854=EDGE_CURVE('',#679,#680,#68,.F.);
#855=EDGE_CURVE('',#680,#681,#69,.F.);
#856=EDGE_CURVE('',#681,#679,#70,.F.);
#857=EDGE_CURVE('',#679,#682,#417,.T.);
#858=EDGE_CURVE('',#682,#682,#155,.F.);
#859=EDGE_CURVE('',#683,#684,#418,.T.);
#860=EDGE_CURVE('',#675,#683,#419,.T.);
#861=EDGE_CURVE('',#685,#674,#420,.T.);
#862=EDGE_CURVE('',#684,#685,#421,.T.);
#863=EDGE_CURVE('',#686,#686,#156,.F.);
#864=EDGE_CURVE('',#686,#687,#422,.T.);
#865=EDGE_CURVE('',#687,#687,#157,.T.);
#866=EDGE_CURVE('',#687,#681,#423,.T.);
#867=EDGE_CURVE('',#680,#673,#424,.T.);
#868=EDGE_CURVE('',#688,#689,#71,.T.);
#869=EDGE_CURVE('',#689,#688,#72,.T.);
#870=EDGE_CURVE('',#582,#690,#425,.F.);
#871=EDGE_CURVE('',#690,#691,#426,.T.);
#872=EDGE_CURVE('',#691,#583,#427,.F.);
#873=EDGE_CURVE('',#675,#692,#428,.F.);
#874=EDGE_CURVE('',#692,#690,#429,.F.);
#875=EDGE_CURVE('',#683,#693,#430,.T.);
#876=EDGE_CURVE('',#693,#692,#431,.F.);
#877=EDGE_CURVE('',#685,#638,#432,.T.);
#878=EDGE_CURVE('',#684,#636,#433,.T.);
#879=EDGE_CURVE('',#694,#609,#434,.T.);
#880=EDGE_CURVE('',#694,#693,#435,.T.);
#881=EDGE_CURVE('',#695,#605,#436,.F.);
#882=EDGE_CURVE('',#695,#696,#437,.F.);
#883=EDGE_CURVE('',#606,#696,#438,.T.);
#884=EDGE_CURVE('',#697,#697,#158,.T.);
#885=EDGE_CURVE('',#698,#584,#439,.F.);
#886=EDGE_CURVE('',#698,#695,#440,.F.);
#887=EDGE_CURVE('',#691,#698,#441,.F.);
#888=EDGE_CURVE('',#699,#699,#159,.T.);
#889=EDGE_CURVE('',#699,#689,#442,.T.);
#890=EDGE_CURVE('',#608,#700,#443,.T.);
#891=EDGE_CURVE('',#700,#694,#444,.T.);
#892=EDGE_CURVE('',#701,#700,#445,.F.);
#893=EDGE_CURVE('',#696,#701,#446,.T.);
#894=EDGE_CURVE('',#702,#702,#160,.F.);
#895=EDGE_CURVE('',#701,#607,#447,.T.);
#896=EDGE_CURVE('',#697,#703,#448,.T.);
#897=EDGE_CURVE('',#703,#704,#73,.T.);
#898=EDGE_CURVE('',#704,#703,#74,.T.);
#899=EDGE_CURVE('',#702,#705,#449,.T.);
#900=EDGE_CURVE('',#705,#705,#161,.T.);
#901=EDGE_CURVE('',#705,#672,#450,.T.);
#902=ORIENTED_EDGE('',*,*,#706,.F.);
#903=ORIENTED_EDGE('',*,*,#707,.F.);
#904=ORIENTED_EDGE('',*,*,#708,.F.);
#905=ORIENTED_EDGE('',*,*,#709,.F.);
#906=ORIENTED_EDGE('',*,*,#707,.T.);
#907=ORIENTED_EDGE('',*,*,#710,.T.);
#908=ORIENTED_EDGE('',*,*,#711,.T.);
#909=ORIENTED_EDGE('',*,*,#708,.T.);
#910=ORIENTED_EDGE('',*,*,#711,.F.);
#911=ORIENTED_EDGE('',*,*,#712,.F.);
#912=ORIENTED_EDGE('',*,*,#713,.F.);
#913=ORIENTED_EDGE('',*,*,#709,.T.);
#914=ORIENTED_EDGE('',*,*,#713,.T.);
#915=ORIENTED_EDGE('',*,*,#714,.T.);
#916=ORIENTED_EDGE('',*,*,#710,.F.);
#917=ORIENTED_EDGE('',*,*,#706,.T.);
#918=ORIENTED_EDGE('',*,*,#714,.F.);
#919=ORIENTED_EDGE('',*,*,#712,.T.);
#920=ORIENTED_EDGE('',*,*,#715,.F.);
#921=ORIENTED_EDGE('',*,*,#716,.F.);
#922=ORIENTED_EDGE('',*,*,#717,.F.);
#923=ORIENTED_EDGE('',*,*,#718,.F.);
#924=ORIENTED_EDGE('',*,*,#719,.T.);
#925=ORIENTED_EDGE('',*,*,#720,.T.);
#926=ORIENTED_EDGE('',*,*,#721,.T.);
#927=ORIENTED_EDGE('',*,*,#722,.T.);
#928=ORIENTED_EDGE('',*,*,#723,.T.);
#929=ORIENTED_EDGE('',*,*,#724,.T.);
#930=ORIENTED_EDGE('',*,*,#725,.T.);
#931=ORIENTED_EDGE('',*,*,#726,.T.);
#932=ORIENTED_EDGE('',*,*,#727,.T.);
#933=ORIENTED_EDGE('',*,*,#728,.T.);
#934=ORIENTED_EDGE('',*,*,#729,.T.);
#935=ORIENTED_EDGE('',*,*,#730,.T.);
#936=ORIENTED_EDGE('',*,*,#731,.T.);
#937=ORIENTED_EDGE('',*,*,#726,.F.);
#938=ORIENTED_EDGE('',*,*,#732,.T.);
#939=ORIENTED_EDGE('',*,*,#733,.F.);
#940=ORIENTED_EDGE('',*,*,#734,.T.);
#941=ORIENTED_EDGE('',*,*,#725,.F.);
#942=ORIENTED_EDGE('',*,*,#735,.F.);
#943=ORIENTED_EDGE('',*,*,#736,.F.);
#944=ORIENTED_EDGE('',*,*,#732,.F.);
#945=ORIENTED_EDGE('',*,*,#727,.F.);
#946=ORIENTED_EDGE('',*,*,#734,.F.);
#947=ORIENTED_EDGE('',*,*,#737,.F.);
#948=ORIENTED_EDGE('',*,*,#738,.F.);
#949=ORIENTED_EDGE('',*,*,#724,.F.);
#950=ORIENTED_EDGE('',*,*,#739,.T.);
#951=ORIENTED_EDGE('',*,*,#740,.T.);
#952=ORIENTED_EDGE('',*,*,#741,.F.);
#953=ORIENTED_EDGE('',*,*,#735,.T.);
#954=ORIENTED_EDGE('',*,*,#728,.F.);
#955=ORIENTED_EDGE('',*,*,#738,.T.);
#956=ORIENTED_EDGE('',*,*,#742,.F.);
#957=ORIENTED_EDGE('',*,*,#743,.T.);
#958=ORIENTED_EDGE('',*,*,#729,.F.);
#959=ORIENTED_EDGE('',*,*,#743,.F.);
#960=ORIENTED_EDGE('',*,*,#744,.F.);
#961=ORIENTED_EDGE('',*,*,#745,.F.);
#962=ORIENTED_EDGE('',*,*,#737,.T.);
#963=ORIENTED_EDGE('',*,*,#733,.T.);
#964=ORIENTED_EDGE('',*,*,#736,.T.);
#965=ORIENTED_EDGE('',*,*,#741,.T.);
#966=ORIENTED_EDGE('',*,*,#746,.T.);
#967=ORIENTED_EDGE('',*,*,#747,.T.);
#968=ORIENTED_EDGE('',*,*,#748,.T.);
#969=ORIENTED_EDGE('',*,*,#749,.T.);
#970=ORIENTED_EDGE('',*,*,#750,.T.);
#971=ORIENTED_EDGE('',*,*,#751,.T.);
#972=ORIENTED_EDGE('',*,*,#752,.T.);
#973=ORIENTED_EDGE('',*,*,#753,.T.);
#974=ORIENTED_EDGE('',*,*,#744,.T.);
#975=ORIENTED_EDGE('',*,*,#742,.T.);
#976=ORIENTED_EDGE('',*,*,#754,.T.);
#977=ORIENTED_EDGE('',*,*,#755,.T.);
#978=ORIENTED_EDGE('',*,*,#756,.F.);
#979=ORIENTED_EDGE('',*,*,#757,.F.);
#980=ORIENTED_EDGE('',*,*,#758,.F.);
#981=ORIENTED_EDGE('',*,*,#759,.F.);
#982=ORIENTED_EDGE('',*,*,#760,.F.);
#983=ORIENTED_EDGE('',*,*,#761,.T.);
#984=ORIENTED_EDGE('',*,*,#762,.F.);
#985=ORIENTED_EDGE('',*,*,#761,.F.);
#986=ORIENTED_EDGE('',*,*,#758,.T.);
#987=ORIENTED_EDGE('',*,*,#763,.F.);
#988=ORIENTED_EDGE('',*,*,#756,.T.);
#989=ORIENTED_EDGE('',*,*,#764,.T.);
#990=ORIENTED_EDGE('',*,*,#723,.F.);
#991=ORIENTED_EDGE('',*,*,#765,.T.);
#992=ORIENTED_EDGE('',*,*,#766,.T.);
#993=ORIENTED_EDGE('',*,*,#739,.F.);
#994=ORIENTED_EDGE('',*,*,#721,.F.);
#995=ORIENTED_EDGE('',*,*,#767,.T.);
#996=ORIENTED_EDGE('',*,*,#768,.T.);
#997=ORIENTED_EDGE('',*,*,#769,.T.);
#998=ORIENTED_EDGE('',*,*,#770,.T.);
#999=ORIENTED_EDGE('',*,*,#722,.F.);
#1000=ORIENTED_EDGE('',*,*,#770,.F.);
#1001=ORIENTED_EDGE('',*,*,#771,.T.);
#1002=ORIENTED_EDGE('',*,*,#765,.F.);
#1003=ORIENTED_EDGE('',*,*,#760,.T.);
#1004=ORIENTED_EDGE('',*,*,#772,.T.);
#1005=ORIENTED_EDGE('',*,*,#773,.F.);
#1006=ORIENTED_EDGE('',*,*,#766,.F.);
#1007=ORIENTED_EDGE('',*,*,#771,.F.);
#1008=ORIENTED_EDGE('',*,*,#769,.F.);
#1009=ORIENTED_EDGE('',*,*,#774,.T.);
#1010=ORIENTED_EDGE('',*,*,#775,.F.);
#1011=ORIENTED_EDGE('',*,*,#772,.F.);
#1012=ORIENTED_EDGE('',*,*,#768,.F.);
#1013=ORIENTED_EDGE('',*,*,#762,.T.);
#1014=ORIENTED_EDGE('',*,*,#720,.F.);
#1015=ORIENTED_EDGE('',*,*,#776,.F.);
#1016=ORIENTED_EDGE('',*,*,#774,.F.);
#1017=ORIENTED_EDGE('',*,*,#767,.F.);
#1018=ORIENTED_EDGE('',*,*,#777,.F.);
#1019=ORIENTED_EDGE('',*,*,#778,.F.);
#1020=ORIENTED_EDGE('',*,*,#779,.F.);
#1021=ORIENTED_EDGE('',*,*,#780,.T.);
#1022=ORIENTED_EDGE('',*,*,#781,.F.);
#1023=ORIENTED_EDGE('',*,*,#782,.F.);
#1024=ORIENTED_EDGE('',*,*,#778,.T.);
#1025=ORIENTED_EDGE('',*,*,#783,.F.);
#1026=ORIENTED_EDGE('',*,*,#784,.F.);
#1027=ORIENTED_EDGE('',*,*,#780,.F.);
#1028=ORIENTED_EDGE('',*,*,#785,.T.);
#1029=ORIENTED_EDGE('',*,*,#786,.T.);
#1030=ORIENTED_EDGE('',*,*,#787,.T.);
#1031=ORIENTED_EDGE('',*,*,#783,.T.);
#1032=ORIENTED_EDGE('',*,*,#777,.T.);
#1033=ORIENTED_EDGE('',*,*,#782,.T.);
#1034=ORIENTED_EDGE('',*,*,#788,.T.);
#1035=ORIENTED_EDGE('',*,*,#786,.F.);
#1036=ORIENTED_EDGE('',*,*,#789,.T.);
#1037=ORIENTED_EDGE('',*,*,#790,.T.);
#1038=ORIENTED_EDGE('',*,*,#781,.T.);
#1039=ORIENTED_EDGE('',*,*,#784,.T.);
#1040=ORIENTED_EDGE('',*,*,#787,.F.);
#1041=ORIENTED_EDGE('',*,*,#788,.F.);
#1042=ORIENTED_EDGE('',*,*,#791,.F.);
#1043=ORIENTED_EDGE('',*,*,#792,.F.);
#1044=ORIENTED_EDGE('',*,*,#793,.T.);
#1045=ORIENTED_EDGE('',*,*,#794,.F.);
#1046=ORIENTED_EDGE('',*,*,#795,.T.);
#1047=ORIENTED_EDGE('',*,*,#796,.T.);
#1048=ORIENTED_EDGE('',*,*,#797,.T.);
#1049=ORIENTED_EDGE('',*,*,#798,.T.);
#1050=ORIENTED_EDGE('',*,*,#796,.F.);
#1051=ORIENTED_EDGE('',*,*,#799,.T.);
#1052=ORIENTED_EDGE('',*,*,#800,.T.);
#1053=ORIENTED_EDGE('',*,*,#801,.T.);
#1054=ORIENTED_EDGE('',*,*,#802,.T.);
#1055=ORIENTED_EDGE('',*,*,#800,.F.);
#1056=ORIENTED_EDGE('',*,*,#803,.T.);
#1057=ORIENTED_EDGE('',*,*,#804,.T.);
#1058=ORIENTED_EDGE('',*,*,#805,.T.);
#1059=ORIENTED_EDGE('',*,*,#806,.T.);
#1060=ORIENTED_EDGE('',*,*,#804,.F.);
#1061=ORIENTED_EDGE('',*,*,#807,.T.);
#1062=ORIENTED_EDGE('',*,*,#808,.T.);
#1063=ORIENTED_EDGE('',*,*,#809,.T.);
#1064=ORIENTED_EDGE('',*,*,#810,.T.);
#1065=ORIENTED_EDGE('',*,*,#808,.F.);
#1066=ORIENTED_EDGE('',*,*,#811,.F.);
#1067=ORIENTED_EDGE('',*,*,#812,.T.);
#1068=ORIENTED_EDGE('',*,*,#813,.T.);
#1069=ORIENTED_EDGE('',*,*,#814,.T.);
#1070=ORIENTED_EDGE('',*,*,#812,.F.);
#1071=ORIENTED_EDGE('',*,*,#815,.F.);
#1072=ORIENTED_EDGE('',*,*,#816,.T.);
#1073=ORIENTED_EDGE('',*,*,#817,.T.);
#1074=ORIENTED_EDGE('',*,*,#818,.T.);
#1075=ORIENTED_EDGE('',*,*,#816,.F.);
#1076=ORIENTED_EDGE('',*,*,#819,.F.);
#1077=ORIENTED_EDGE('',*,*,#820,.T.);
#1078=ORIENTED_EDGE('',*,*,#821,.T.);
#1079=ORIENTED_EDGE('',*,*,#822,.T.);
#1080=ORIENTED_EDGE('',*,*,#820,.F.);
#1081=ORIENTED_EDGE('',*,*,#823,.F.);
#1082=ORIENTED_EDGE('',*,*,#824,.T.);
#1083=ORIENTED_EDGE('',*,*,#825,.T.);
#1084=ORIENTED_EDGE('',*,*,#826,.T.);
#1085=ORIENTED_EDGE('',*,*,#824,.F.);
#1086=ORIENTED_EDGE('',*,*,#827,.F.);
#1087=ORIENTED_EDGE('',*,*,#828,.T.);
#1088=ORIENTED_EDGE('',*,*,#829,.T.);
#1089=ORIENTED_EDGE('',*,*,#830,.T.);
#1090=ORIENTED_EDGE('',*,*,#831,.T.);
#1091=ORIENTED_EDGE('',*,*,#828,.F.);
#1092=ORIENTED_EDGE('',*,*,#832,.T.);
#1093=ORIENTED_EDGE('',*,*,#833,.T.);
#1094=ORIENTED_EDGE('',*,*,#834,.T.);
#1095=ORIENTED_EDGE('',*,*,#833,.F.);
#1096=ORIENTED_EDGE('',*,*,#835,.T.);
#1097=ORIENTED_EDGE('',*,*,#836,.T.);
#1098=ORIENTED_EDGE('',*,*,#837,.T.);
#1099=ORIENTED_EDGE('',*,*,#838,.T.);
#1100=ORIENTED_EDGE('',*,*,#754,.F.);
#1101=ORIENTED_EDGE('',*,*,#838,.F.);
#1102=ORIENTED_EDGE('',*,*,#759,.T.);
#1103=ORIENTED_EDGE('',*,*,#764,.F.);
#1104=ORIENTED_EDGE('',*,*,#798,.F.);
#1105=ORIENTED_EDGE('',*,*,#797,.F.);
#1106=ORIENTED_EDGE('',*,*,#802,.F.);
#1107=ORIENTED_EDGE('',*,*,#801,.F.);
#1108=ORIENTED_EDGE('',*,*,#814,.F.);
#1109=ORIENTED_EDGE('',*,*,#813,.F.);
#1110=ORIENTED_EDGE('',*,*,#822,.F.);
#1111=ORIENTED_EDGE('',*,*,#821,.F.);
#1112=ORIENTED_EDGE('',*,*,#826,.F.);
#1113=ORIENTED_EDGE('',*,*,#825,.F.);
#1114=ORIENTED_EDGE('',*,*,#839,.T.);
#1115=ORIENTED_EDGE('',*,*,#840,.T.);
#1116=ORIENTED_EDGE('',*,*,#790,.F.);
#1117=ORIENTED_EDGE('',*,*,#841,.T.);
#1118=ORIENTED_EDGE('',*,*,#829,.F.);
#1119=ORIENTED_EDGE('',*,*,#831,.F.);
#1120=ORIENTED_EDGE('',*,*,#842,.T.);
#1121=ORIENTED_EDGE('',*,*,#836,.F.);
#1122=ORIENTED_EDGE('',*,*,#843,.T.);
#1123=ORIENTED_EDGE('',*,*,#755,.F.);
#1124=ORIENTED_EDGE('',*,*,#843,.F.);
#1125=ORIENTED_EDGE('',*,*,#835,.F.);
#1126=ORIENTED_EDGE('',*,*,#832,.F.);
#1127=ORIENTED_EDGE('',*,*,#842,.F.);
#1128=ORIENTED_EDGE('',*,*,#830,.F.);
#1129=ORIENTED_EDGE('',*,*,#841,.F.);
#1130=ORIENTED_EDGE('',*,*,#789,.F.);
#1131=ORIENTED_EDGE('',*,*,#785,.F.);
#1132=ORIENTED_EDGE('',*,*,#840,.F.);
#1133=ORIENTED_EDGE('',*,*,#806,.F.);
#1134=ORIENTED_EDGE('',*,*,#805,.F.);
#1135=ORIENTED_EDGE('',*,*,#810,.F.);
#1136=ORIENTED_EDGE('',*,*,#809,.F.);
#1137=ORIENTED_EDGE('',*,*,#818,.F.);
#1138=ORIENTED_EDGE('',*,*,#817,.F.);
#1139=ORIENTED_EDGE('',*,*,#730,.F.);
#1140=ORIENTED_EDGE('',*,*,#745,.T.);
#1141=ORIENTED_EDGE('',*,*,#753,.F.);
#1142=ORIENTED_EDGE('',*,*,#844,.T.);
#1143=ORIENTED_EDGE('',*,*,#731,.F.);
#1144=ORIENTED_EDGE('',*,*,#844,.F.);
#1145=ORIENTED_EDGE('',*,*,#752,.F.);
#1146=ORIENTED_EDGE('',*,*,#845,.T.);
#1147=ORIENTED_EDGE('',*,*,#794,.T.);
#1148=ORIENTED_EDGE('',*,*,#846,.T.);
#1149=ORIENTED_EDGE('',*,*,#847,.T.);
#1150=ORIENTED_EDGE('',*,*,#848,.F.);
#1151=ORIENTED_EDGE('',*,*,#715,.T.);
#1152=ORIENTED_EDGE('',*,*,#849,.T.);
#1153=ORIENTED_EDGE('',*,*,#850,.T.);
#1154=ORIENTED_EDGE('',*,*,#851,.T.);
#1155=ORIENTED_EDGE('',*,*,#852,.T.);
#1156=ORIENTED_EDGE('',*,*,#853,.T.);
#1157=ORIENTED_EDGE('',*,*,#851,.F.);
#1158=ORIENTED_EDGE('',*,*,#854,.T.);
#1159=ORIENTED_EDGE('',*,*,#855,.T.);
#1160=ORIENTED_EDGE('',*,*,#856,.T.);
#1161=ORIENTED_EDGE('',*,*,#857,.T.);
#1162=ORIENTED_EDGE('',*,*,#858,.T.);
#1163=ORIENTED_EDGE('',*,*,#857,.F.);
#1164=ORIENTED_EDGE('',*,*,#859,.F.);
#1165=ORIENTED_EDGE('',*,*,#860,.F.);
#1166=ORIENTED_EDGE('',*,*,#847,.F.);
#1167=ORIENTED_EDGE('',*,*,#861,.F.);
#1168=ORIENTED_EDGE('',*,*,#862,.F.);
#1169=ORIENTED_EDGE('',*,*,#863,.T.);
#1170=ORIENTED_EDGE('',*,*,#864,.T.);
#1171=ORIENTED_EDGE('',*,*,#865,.F.);
#1172=ORIENTED_EDGE('',*,*,#864,.F.);
#1173=ORIENTED_EDGE('',*,*,#865,.T.);
#1174=ORIENTED_EDGE('',*,*,#866,.T.);
#1175=ORIENTED_EDGE('',*,*,#855,.F.);
#1176=ORIENTED_EDGE('',*,*,#867,.T.);
#1177=ORIENTED_EDGE('',*,*,#839,.F.);
#1178=ORIENTED_EDGE('',*,*,#867,.F.);
#1179=ORIENTED_EDGE('',*,*,#854,.F.);
#1180=ORIENTED_EDGE('',*,*,#856,.F.);
#1181=ORIENTED_EDGE('',*,*,#866,.F.);
#1182=ORIENTED_EDGE('',*,*,#868,.F.);
#1183=ORIENTED_EDGE('',*,*,#869,.F.);
#1184=ORIENTED_EDGE('',*,*,#717,.T.);
#1185=ORIENTED_EDGE('',*,*,#870,.T.);
#1186=ORIENTED_EDGE('',*,*,#871,.T.);
#1187=ORIENTED_EDGE('',*,*,#872,.T.);
#1188=ORIENTED_EDGE('',*,*,#870,.F.);
#1189=ORIENTED_EDGE('',*,*,#716,.T.);
#1190=ORIENTED_EDGE('',*,*,#848,.T.);
#1191=ORIENTED_EDGE('',*,*,#873,.T.);
#1192=ORIENTED_EDGE('',*,*,#874,.T.);
#1193=ORIENTED_EDGE('',*,*,#873,.F.);
#1194=ORIENTED_EDGE('',*,*,#860,.T.);
#1195=ORIENTED_EDGE('',*,*,#875,.T.);
#1196=ORIENTED_EDGE('',*,*,#876,.T.);
#1197=ORIENTED_EDGE('',*,*,#877,.F.);
#1198=ORIENTED_EDGE('',*,*,#861,.T.);
#1199=ORIENTED_EDGE('',*,*,#849,.F.);
#1200=ORIENTED_EDGE('',*,*,#846,.F.);
#1201=ORIENTED_EDGE('',*,*,#793,.F.);
#1202=ORIENTED_EDGE('',*,*,#779,.T.);
#1203=ORIENTED_EDGE('',*,*,#878,.F.);
#1204=ORIENTED_EDGE('',*,*,#862,.T.);
#1205=ORIENTED_EDGE('',*,*,#877,.T.);
#1206=ORIENTED_EDGE('',*,*,#792,.T.);
#1207=ORIENTED_EDGE('',*,*,#879,.F.);
#1208=ORIENTED_EDGE('',*,*,#880,.T.);
#1209=ORIENTED_EDGE('',*,*,#875,.F.);
#1210=ORIENTED_EDGE('',*,*,#859,.T.);
#1211=ORIENTED_EDGE('',*,*,#878,.T.);
#1212=ORIENTED_EDGE('',*,*,#791,.T.);
#1213=ORIENTED_EDGE('',*,*,#845,.F.);
#1214=ORIENTED_EDGE('',*,*,#751,.F.);
#1215=ORIENTED_EDGE('',*,*,#827,.T.);
#1216=ORIENTED_EDGE('',*,*,#834,.F.);
#1217=ORIENTED_EDGE('',*,*,#858,.F.);
#1218=ORIENTED_EDGE('',*,*,#881,.F.);
#1219=ORIENTED_EDGE('',*,*,#882,.T.);
#1220=ORIENTED_EDGE('',*,*,#883,.F.);
#1221=ORIENTED_EDGE('',*,*,#747,.F.);
#1222=ORIENTED_EDGE('',*,*,#823,.T.);
#1223=ORIENTED_EDGE('',*,*,#819,.T.);
#1224=ORIENTED_EDGE('',*,*,#757,.T.);
#1225=ORIENTED_EDGE('',*,*,#763,.T.);
#1226=ORIENTED_EDGE('',*,*,#884,.T.);
#1227=ORIENTED_EDGE('',*,*,#885,.F.);
#1228=ORIENTED_EDGE('',*,*,#886,.T.);
#1229=ORIENTED_EDGE('',*,*,#881,.T.);
#1230=ORIENTED_EDGE('',*,*,#746,.F.);
#1231=ORIENTED_EDGE('',*,*,#740,.F.);
#1232=ORIENTED_EDGE('',*,*,#773,.T.);
#1233=ORIENTED_EDGE('',*,*,#775,.T.);
#1234=ORIENTED_EDGE('',*,*,#776,.T.);
#1235=ORIENTED_EDGE('',*,*,#719,.F.);
#1236=ORIENTED_EDGE('',*,*,#885,.T.);
#1237=ORIENTED_EDGE('',*,*,#718,.T.);
#1238=ORIENTED_EDGE('',*,*,#872,.F.);
#1239=ORIENTED_EDGE('',*,*,#887,.T.);
#1240=ORIENTED_EDGE('',*,*,#888,.T.);
#1241=ORIENTED_EDGE('',*,*,#889,.T.);
#1242=ORIENTED_EDGE('',*,*,#869,.T.);
#1243=ORIENTED_EDGE('',*,*,#868,.T.);
#1244=ORIENTED_EDGE('',*,*,#889,.F.);
#1245=ORIENTED_EDGE('',*,*,#890,.T.);
#1246=ORIENTED_EDGE('',*,*,#891,.T.);
#1247=ORIENTED_EDGE('',*,*,#879,.T.);
#1248=ORIENTED_EDGE('',*,*,#750,.F.);
#1249=ORIENTED_EDGE('',*,*,#871,.F.);
#1250=ORIENTED_EDGE('',*,*,#874,.F.);
#1251=ORIENTED_EDGE('',*,*,#876,.F.);
#1252=ORIENTED_EDGE('',*,*,#880,.F.);
#1253=ORIENTED_EDGE('',*,*,#891,.F.);
#1254=ORIENTED_EDGE('',*,*,#892,.F.);
#1255=ORIENTED_EDGE('',*,*,#893,.F.);
#1256=ORIENTED_EDGE('',*,*,#882,.F.);
#1257=ORIENTED_EDGE('',*,*,#886,.F.);
#1258=ORIENTED_EDGE('',*,*,#887,.F.);
#1259=ORIENTED_EDGE('',*,*,#863,.F.);
#1260=ORIENTED_EDGE('',*,*,#894,.F.);
#1261=ORIENTED_EDGE('',*,*,#883,.T.);
#1262=ORIENTED_EDGE('',*,*,#893,.T.);
#1263=ORIENTED_EDGE('',*,*,#895,.T.);
#1264=ORIENTED_EDGE('',*,*,#748,.F.);
#1265=ORIENTED_EDGE('',*,*,#884,.F.);
#1266=ORIENTED_EDGE('',*,*,#896,.T.);
#1267=ORIENTED_EDGE('',*,*,#897,.T.);
#1268=ORIENTED_EDGE('',*,*,#898,.T.);
#1269=ORIENTED_EDGE('',*,*,#896,.F.);
#1270=ORIENTED_EDGE('',*,*,#894,.T.);
#1271=ORIENTED_EDGE('',*,*,#899,.T.);
#1272=ORIENTED_EDGE('',*,*,#900,.F.);
#1273=ORIENTED_EDGE('',*,*,#899,.F.);
#1274=ORIENTED_EDGE('',*,*,#895,.F.);
#1275=ORIENTED_EDGE('',*,*,#892,.T.);
#1276=ORIENTED_EDGE('',*,*,#890,.F.);
#1277=ORIENTED_EDGE('',*,*,#749,.F.);
#1278=ORIENTED_EDGE('',*,*,#815,.T.);
#1279=ORIENTED_EDGE('',*,*,#811,.T.);
#1280=ORIENTED_EDGE('',*,*,#795,.F.);
#1281=ORIENTED_EDGE('',*,*,#799,.F.);
#1282=ORIENTED_EDGE('',*,*,#803,.F.);
#1283=ORIENTED_EDGE('',*,*,#807,.F.);
#1284=ORIENTED_EDGE('',*,*,#888,.F.);
#1285=ORIENTED_EDGE('',*,*,#850,.F.);
#1286=ORIENTED_EDGE('',*,*,#900,.T.);
#1287=ORIENTED_EDGE('',*,*,#901,.T.);
#1288=ORIENTED_EDGE('',*,*,#837,.F.);
#1289=ORIENTED_EDGE('',*,*,#901,.F.);
#1290=ORIENTED_EDGE('',*,*,#898,.F.);
#1291=ORIENTED_EDGE('',*,*,#897,.F.);
#1292=ORIENTED_EDGE('',*,*,#853,.F.);
#1293=ORIENTED_EDGE('',*,*,#852,.F.);
#1294=PLANE('',#1412);
#1295=PLANE('',#1413);
#1296=PLANE('',#1414);
#1297=PLANE('',#1415);
#1298=PLANE('',#1416);
#1299=PLANE('',#1417);
#1300=PLANE('',#1418);
#1301=PLANE('',#1419);
#1302=PLANE('',#1420);
#1303=PLANE('',#1421);
#1304=PLANE('',#1422);
#1305=PLANE('',#1423);
#1306=PLANE('',#1424);
#1307=PLANE('',#1434);
#1308=PLANE('',#1435);
#1309=PLANE('',#1436);
#1310=PLANE('',#1437);
#1311=PLANE('',#1438);
#1312=PLANE('',#1439);
#1313=PLANE('',#1448);
#1314=PLANE('',#1449);
#1315=PLANE('',#1474);
#1316=PLANE('',#1475);
#1317=PLANE('',#1476);
#1318=PLANE('',#1481);
#1319=PLANE('',#1486);
#1320=PLANE('',#1487);
#1321=PLANE('',#1488);
#1322=PLANE('',#1489);
#1323=PLANE('',#1490);
#1324=PLANE('',#1491);
#1325=PLANE('',#1492);
#1326=PLANE('',#1494);
#1327=PLANE('',#1495);
#1328=PLANE('',#1498);
#1329=PLANE('',#1499);
#1330=PLANE('',#1501);
#1331=PLANE('',#1505);
#1332=ADVANCED_FACE('',(#166),#1294,.F.);
#1333=ADVANCED_FACE('',(#167),#1295,.F.);
#1334=ADVANCED_FACE('',(#168),#1296,.F.);
#1335=ADVANCED_FACE('',(#169),#1297,.T.);
#1336=ADVANCED_FACE('',(#170),#1298,.F.);
#1337=ADVANCED_FACE('',(#171),#1299,.T.);
#1338=ADVANCED_FACE('',(#172),#1300,.T.);
#1339=ADVANCED_FACE('',(#173),#1301,.F.);
#1340=ADVANCED_FACE('',(#174),#1302,.F.);
#1341=ADVANCED_FACE('',(#175),#1303,.T.);
#1342=ADVANCED_FACE('',(#176),#1304,.F.);
#1343=ADVANCED_FACE('',(#177),#1305,.F.);
#1344=ADVANCED_FACE('',(#178,#100,#101),#1306,.T.);
#1345=ADVANCED_FACE('',(#179),#75,.F.);
#1346=ADVANCED_FACE('',(#180),#76,.F.);
#1347=ADVANCED_FACE('',(#181),#77,.F.);
#1348=ADVANCED_FACE('',(#182),#1307,.F.);
#1349=ADVANCED_FACE('',(#183),#1308,.T.);
#1350=ADVANCED_FACE('',(#184,#102),#1309,.F.);
#1351=ADVANCED_FACE('',(#185),#1310,.F.);
#1352=ADVANCED_FACE('',(#186,#103),#1311,.F.);
#1353=ADVANCED_FACE('',(#187),#1312,.F.);
#1354=ADVANCED_FACE('',(#188),#29,.F.);
#1355=ADVANCED_FACE('',(#189),#78,.F.);
#1356=ADVANCED_FACE('',(#190),#79,.F.);
#1357=ADVANCED_FACE('',(#191),#1313,.F.);
#1358=ADVANCED_FACE('',(#192),#1314,.F.);
#1359=ADVANCED_FACE('',(#193),#80,.F.);
#1360=ADVANCED_FACE('',(#194),#81,.F.);
#1361=ADVANCED_FACE('',(#195),#82,.F.);
#1362=ADVANCED_FACE('',(#196),#83,.F.);
#1363=ADVANCED_FACE('',(#197),#84,.F.);
#1364=ADVANCED_FACE('',(#198),#85,.F.);
#1365=ADVANCED_FACE('',(#199),#86,.F.);
#1366=ADVANCED_FACE('',(#200),#87,.F.);
#1367=ADVANCED_FACE('',(#201),#88,.F.);
#1368=ADVANCED_FACE('',(#202),#89,.F.);
#1369=ADVANCED_FACE('',(#203,#104,#105,#106,#107,#108,#109),#90,.F.);
#1370=ADVANCED_FACE('',(#204,#110,#111,#112),#91,.F.);
#1371=ADVANCED_FACE('',(#205),#1315,.T.);
#1372=ADVANCED_FACE('',(#206),#1316,.F.);
#1373=ADVANCED_FACE('',(#207),#1317,.T.);
#1374=ADVANCED_FACE('',(#208),#92,.F.);
#1375=ADVANCED_FACE('',(#209),#93,.F.);
#1376=ADVANCED_FACE('',(#210),#1318,.F.);
#1377=ADVANCED_FACE('',(#211),#94,.F.);
#1378=ADVANCED_FACE('',(#212,#113),#95,.F.);
#1379=ADVANCED_FACE('',(#213),#1319,.T.);
#1380=ADVANCED_FACE('',(#214),#1320,.T.);
#1381=ADVANCED_FACE('',(#215),#1321,.F.);
#1382=ADVANCED_FACE('',(#216,#114),#1322,.F.);
#1383=ADVANCED_FACE('',(#217),#1323,.T.);
#1384=ADVANCED_FACE('',(#218,#115,#116,#117),#1324,.T.);
#1385=ADVANCED_FACE('',(#219,#118,#119,#120,#121),#1325,.T.);
#1386=ADVANCED_FACE('',(#220),#1326,.F.);
#1387=ADVANCED_FACE('',(#221),#1327,.T.);
#1388=ADVANCED_FACE('',(#222),#96,.F.);
#1389=ADVANCED_FACE('',(#223),#1328,.T.);
#1390=ADVANCED_FACE('',(#224,#122,#123),#1329,.F.);
#1391=ADVANCED_FACE('',(#225),#1330,.T.);
#1392=ADVANCED_FACE('',(#226),#97,.F.);
#1393=ADVANCED_FACE('',(#227),#98,.F.);
#1394=ADVANCED_FACE('',(#228,#124,#125,#126,#127,#128,#129,#130,#131),#1331,
 .F.);
#1395=ADVANCED_FACE('',(#229,#132,#133),#99,.F.);
#1396=CLOSED_SHELL('',(#1332,#1333,#1334,#1335,#1336));
#1397=CLOSED_SHELL('',(#1337,#1338,#1339,#1340,#1341,#1342,#1343,#1344,
#1345,#1346,#1347,#1348,#1349,#1350,#1351,#1352,#1353,#1354,#1355,#1356,
#1357,#1358,#1359,#1360,#1361,#1362,#1363,#1364,#1365,#1366,#1367,#1368,
#1369,#1370,#1371,#1372,#1373,#1374,#1375,#1376,#1377,#1378,#1379,#1380,
#1381,#1382,#1383,#1384,#1385,#1386,#1387,#1388,#1389,#1390,#1391,#1392,
#1393,#1394,#1395));
#1398=DERIVED_UNIT_ELEMENT(#1400,1.);
#1399=DERIVED_UNIT_ELEMENT(#2861,-3.);
#1400=(
MASS_UNIT()
NAMED_UNIT(*)
SI_UNIT(.KILO.,.GRAM.)
);
#1401=DERIVED_UNIT((#1398,#1399));
#1402=MEASURE_REPRESENTATION_ITEM('density measure',
POSITIVE_RATIO_MEASURE(7850.),#1401);
#1403=PROPERTY_DEFINITION_REPRESENTATION(#1408,#1405);
#1404=PROPERTY_DEFINITION_REPRESENTATION(#1409,#1406);
#1405=REPRESENTATION('material name',(#1407),#2858);
#1406=REPRESENTATION('density',(#1402),#2858);
#1407=DESCRIPTIVE_REPRESENTATION_ITEM('Steel','Steel');
#1408=PROPERTY_DEFINITION('material property','material name',#2876);
#1409=PROPERTY_DEFINITION('material property','density of part',#2876);
#1410=AXIS2_PLACEMENT_3D('placement',#1836,#1511,#1512);
#1411=AXIS2_PLACEMENT_3D('placement',#1837,#1513,#1514);
#1412=AXIS2_PLACEMENT_3D('',#1838,#1515,#1516);
#1413=AXIS2_PLACEMENT_3D('',#1847,#1521,#1522);
#1414=AXIS2_PLACEMENT_3D('',#1851,#1525,#1526);
#1415=AXIS2_PLACEMENT_3D('',#1855,#1529,#1530);
#1416=AXIS2_PLACEMENT_3D('',#1857,#1532,#1533);
#1417=AXIS2_PLACEMENT_3D('',#1858,#1534,#1535);
#1418=AXIS2_PLACEMENT_3D('',#1893,#1553,#1554);
#1419=AXIS2_PLACEMENT_3D('',#1899,#1558,#1559);
#1420=AXIS2_PLACEMENT_3D('',#1903,#1562,#1563);
#1421=AXIS2_PLACEMENT_3D('',#1907,#1566,#1567);
#1422=AXIS2_PLACEMENT_3D('',#1913,#1571,#1572);
#1423=AXIS2_PLACEMENT_3D('',#1917,#1575,#1576);
#1424=AXIS2_PLACEMENT_3D('',#1921,#1579,#1580);
#1425=AXIS2_PLACEMENT_3D('',#1938,#1589,#1590);
#1426=AXIS2_PLACEMENT_3D('',#1940,#1591,#1592);
#1427=AXIS2_PLACEMENT_3D('',#1941,#1593,#1594);
#1428=AXIS2_PLACEMENT_3D('',#1953,#1595,#1596);
#1429=AXIS2_PLACEMENT_3D('',#1998,#1597,#1598);
#1430=AXIS2_PLACEMENT_3D('',#2000,#1599,#1600);
#1431=AXIS2_PLACEMENT_3D('',#2003,#1602,#1603);
#1432=AXIS2_PLACEMENT_3D('',#2004,#1604,#1605);
#1433=AXIS2_PLACEMENT_3D('',#2005,#1606,#1607);
#1434=AXIS2_PLACEMENT_3D('',#2014,#1608,#1609);
#1435=AXIS2_PLACEMENT_3D('',#2018,#1612,#1613);
#1436=AXIS2_PLACEMENT_3D('',#2026,#1618,#1619);
#1437=AXIS2_PLACEMENT_3D('',#2028,#1621,#1622);
#1438=AXIS2_PLACEMENT_3D('',#2032,#1625,#1626);
#1439=AXIS2_PLACEMENT_3D('',#2036,#1629,#1630);
#1440=AXIS2_PLACEMENT_3D('',#2038,#1632,#1633);
#1441=AXIS2_PLACEMENT_3D('',#2084,#1634,#1635);
#1442=AXIS2_PLACEMENT_3D('',#2086,#1636,#1637);
#1443=AXIS2_PLACEMENT_3D('',#2090,#1639,#1640);
#1444=AXIS2_PLACEMENT_3D('',#2100,#1641,#1642);
#1445=AXIS2_PLACEMENT_3D('',#2101,#1643,#1644);
#1446=AXIS2_PLACEMENT_3D('',#2116,#1646,#1647);
#1447=AXIS2_PLACEMENT_3D('',#2117,#1648,#1649);
#1448=AXIS2_PLACEMENT_3D('',#2148,#1650,#1651);
#1449=AXIS2_PLACEMENT_3D('',#2149,#1652,#1653);
#1450=AXIS2_PLACEMENT_3D('',#2158,#1658,#1659);
#1451=AXIS2_PLACEMENT_3D('',#2160,#1660,#1661);
#1452=AXIS2_PLACEMENT_3D('',#2200,#1663,#1664);
#1453=AXIS2_PLACEMENT_3D('',#2202,#1665,#1666);
#1454=AXIS2_PLACEMENT_3D('',#2242,#1668,#1669);
#1455=AXIS2_PLACEMENT_3D('',#2244,#1670,#1671);
#1456=AXIS2_PLACEMENT_3D('',#2284,#1673,#1674);
#1457=AXIS2_PLACEMENT_3D('',#2286,#1675,#1676);
#1458=AXIS2_PLACEMENT_3D('',#2326,#1678,#1679);
#1459=AXIS2_PLACEMENT_3D('',#2328,#1680,#1681);
#1460=AXIS2_PLACEMENT_3D('',#2368,#1683,#1684);
#1461=AXIS2_PLACEMENT_3D('',#2370,#1685,#1686);
#1462=AXIS2_PLACEMENT_3D('',#2410,#1688,#1689);
#1463=AXIS2_PLACEMENT_3D('',#2412,#1690,#1691);
#1464=AXIS2_PLACEMENT_3D('',#2452,#1693,#1694);
#1465=AXIS2_PLACEMENT_3D('',#2454,#1695,#1696);
#1466=AXIS2_PLACEMENT_3D('',#2494,#1698,#1699);
#1467=AXIS2_PLACEMENT_3D('',#2496,#1700,#1701);
#1468=AXIS2_PLACEMENT_3D('',#2540,#1703,#1704);
#1469=AXIS2_PLACEMENT_3D('',#2555,#1706,#1707);
#1470=AXIS2_PLACEMENT_3D('',#2586,#1708,#1709);
#1471=AXIS2_PLACEMENT_3D('',#2588,#1710,#1711);
#1472=AXIS2_PLACEMENT_3D('',#2590,#1713,#1714);
#1473=AXIS2_PLACEMENT_3D('',#2592,#1715,#1716);
#1474=AXIS2_PLACEMENT_3D('',#2597,#1721,#1722);
#1475=AXIS2_PLACEMENT_3D('',#2599,#1724,#1725);
#1476=AXIS2_PLACEMENT_3D('',#2602,#1728,#1729);
#1477=AXIS2_PLACEMENT_3D('',#2608,#1733,#1734);
#1478=AXIS2_PLACEMENT_3D('',#2610,#1735,#1736);
#1479=AXIS2_PLACEMENT_3D('',#2650,#1738,#1739);
#1480=AXIS2_PLACEMENT_3D('',#2695,#1741,#1742);
#1481=AXIS2_PLACEMENT_3D('',#2696,#1743,#1744);
#1482=AXIS2_PLACEMENT_3D('',#2704,#1749,#1750);
#1483=AXIS2_PLACEMENT_3D('',#2706,#1751,#1752);
#1484=AXIS2_PLACEMENT_3D('',#2709,#1754,#1755);
#1485=AXIS2_PLACEMENT_3D('',#2710,#1756,#1757);
#1486=AXIS2_PLACEMENT_3D('',#2751,#1760,#1761);
#1487=AXIS2_PLACEMENT_3D('',#2757,#1765,#1766);
#1488=AXIS2_PLACEMENT_3D('',#2761,#1769,#1770);
#1489=AXIS2_PLACEMENT_3D('',#2765,#1773,#1774);
#1490=AXIS2_PLACEMENT_3D('',#2767,#1776,#1777);
#1491=AXIS2_PLACEMENT_3D('',#2769,#1779,#1780);
#1492=AXIS2_PLACEMENT_3D('',#2773,#1783,#1784);
#1493=AXIS2_PLACEMENT_3D('',#2780,#1788,#1789);
#1494=AXIS2_PLACEMENT_3D('',#2781,#1790,#1791);
#1495=AXIS2_PLACEMENT_3D('',#2785,#1794,#1795);
#1496=AXIS2_PLACEMENT_3D('',#2787,#1797,#1798);
#1497=AXIS2_PLACEMENT_3D('',#2789,#1799,#1800);
#1498=AXIS2_PLACEMENT_3D('',#2791,#1802,#1803);
#1499=AXIS2_PLACEMENT_3D('',#2795,#1806,#1807);
#1500=AXIS2_PLACEMENT_3D('',#2800,#1810,#1811);
#1501=AXIS2_PLACEMENT_3D('',#2801,#1812,#1813);
#1502=AXIS2_PLACEMENT_3D('',#2803,#1815,#1816);
#1503=AXIS2_PLACEMENT_3D('',#2843,#1818,#1819);
#1504=AXIS2_PLACEMENT_3D('',#2846,#1821,#1822);
#1505=AXIS2_PLACEMENT_3D('',#2847,#1823,#1824);
#1506=AXIS2_PLACEMENT_3D('',#2848,#1825,#1826);
#1507=AXIS2_PLACEMENT_3D('',#2850,#1828,#1829);
#1508=AXIS2_PLACEMENT_3D('',#2851,#1830,#1831);
#1509=AXIS2_PLACEMENT_3D('',#2852,#1832,#1833);
#1510=AXIS2_PLACEMENT_3D('',#2853,#1834,#1835);
#1511=DIRECTION('axis',(0.,0.,1.));
#1512=DIRECTION('refdir',(1.,0.,0.));
#1513=DIRECTION('axis',(0.,0.,1.));
#1514=DIRECTION('refdir',(1.,0.,0.));
#1515=DIRECTION('center_axis',(-4.22838847269347E-18,1.,6.93889390390723E-17));
#1516=DIRECTION('ref_axis',(1.19262238973405E-18,-8.32667268468867E-17,
1.));
#1517=DIRECTION('',(-2.3537586166309E-13,6.93889390390713E-17,-1.));
#1518=DIRECTION('',(1.,4.22838847269346E-18,3.27429056090622E-17));
#1519=DIRECTION('',(-3.9869877657237E-17,-6.93889390390723E-17,1.));
#1520=DIRECTION('',(-1.,-4.22838847269346E-18,-3.27429056090622E-17));
#1521=DIRECTION('center_axis',(3.27429056090622E-17,-1.20736753927986E-15,
-1.));
#1522=DIRECTION('ref_axis',(0.00542432621792216,0.999985288234323,-1.20736753927986E-15));
#1523=DIRECTION('',(0.999985288234323,-0.00542432621792217,3.94460011053795E-17));
#1524=DIRECTION('',(-0.00542432621792216,-0.999985288234323,1.20736753927986E-15));
#1525=DIRECTION('center_axis',(0.999985288234323,-0.00542432621792217,3.94929028596759E-17));
#1526=DIRECTION('ref_axis',(3.27429056090622E-17,-1.22124532708767E-15,
-1.));
#1527=DIRECTION('',(-3.2905535934935E-17,1.20736753927986E-15,1.));
#1528=DIRECTION('',(-0.00542432621792216,-0.999985288234323,1.20736753927986E-15));
#1529=DIRECTION('center_axis',(3.27429056090622E-17,-1.20736753927986E-15,
-1.));
#1530=DIRECTION('ref_axis',(0.00542432621792216,0.999985288234323,-1.20736753927986E-15));
#1531=DIRECTION('',(0.999985288234323,-0.00542432621792217,3.94460011053795E-17));
#1532=DIRECTION('center_axis',(-0.00542432621792216,-0.999985288234323,
1.20736753927986E-15));
#1533=DIRECTION('ref_axis',(3.27429056090622E-17,-1.22124532708767E-15,
-1.));
#1534=DIRECTION('center_axis',(-4.2351647362715E-18,1.,8.32667268468867E-17));
#1535=DIRECTION('ref_axis',(1.13841228110978E-18,-9.71445146547012E-17,
1.));
#1536=DIRECTION('',(1.,4.2351647362715E-18,7.58941520739853E-19));
#1537=DIRECTION('',(7.58941520739853E-19,8.32667268468867E-17,-1.));
#1538=DIRECTION('',(1.,4.2351647362715E-18,6.50521303491303E-19));
#1539=DIRECTION('',(-7.58941520739853E-19,-8.32667268468867E-17,1.));
#1540=DIRECTION('',(1.,4.2351647362715E-18,7.58941520739853E-19));
#1541=DIRECTION('',(2.35375824023989E-13,-8.32667268468858E-17,1.));
#1542=DIRECTION('',(-1.,-4.2351647362715E-18,-3.27429056090622E-17));
#1543=DIRECTION('',(3.99178672538517E-17,8.32667268468867E-17,-1.));
#1544=DIRECTION('',(-1.,-4.2351647362715E-18,-3.27429056090622E-17));
#1545=DIRECTION('',(-8.67361737988403E-19,-8.32667268468867E-17,1.));
#1546=DIRECTION('',(1.,4.2351647362715E-18,7.58941520739853E-19));
#1547=DIRECTION('',(8.67361737988403E-19,8.32667268468867E-17,-1.));
#1548=DIRECTION('',(-1.,-4.2351647362715E-18,-7.58941520739853E-19));
#1549=DIRECTION('',(8.67361737988403E-19,8.32667268468867E-17,-1.));
#1550=DIRECTION('',(1.,4.2351647362715E-18,7.58941520739853E-19));
#1551=DIRECTION('',(8.67361737988403E-19,8.32667268468867E-17,-1.));
#1552=DIRECTION('',(1.,4.2351647362715E-18,7.58941520739853E-19));
#1553=DIRECTION('center_axis',(1.,6.17995238316738E-18,8.67361737988404E-19));
#1554=DIRECTION('ref_axis',(7.43245409924553E-19,8.64867386094025E-17,-1.));
#1555=DIRECTION('',(6.17995238316738E-18,-1.,-9.71445146547012E-17));
#1556=DIRECTION('',(-8.67361737988403E-19,-5.55111512312578E-17,1.));
#1557=DIRECTION('',(-1.62630325872826E-18,1.,6.93889390390723E-17));
#1558=DIRECTION('center_axis',(7.58941520739853E-19,9.71445146547012E-17,
-1.));
#1559=DIRECTION('ref_axis',(-1.,-5.46454295705893E-18,-8.10813174463149E-19));
#1560=DIRECTION('',(-6.17995238316738E-18,1.,9.71445146547012E-17));
#1561=DIRECTION('',(-1.,-7.52165257161819E-19,-7.58941520739853E-19));
#1562=DIRECTION('center_axis',(7.58941520739853E-19,9.71445146547012E-17,
-1.));
#1563=DIRECTION('ref_axis',(-1.,-5.46454295705893E-18,-8.10813174463149E-19));
#1564=DIRECTION('',(1.,7.52165257161819E-19,7.58941520739853E-19));
#1565=DIRECTION('',(1.15196480826585E-19,1.,4.16333634234434E-17));
#1566=DIRECTION('center_axis',(-1.,-6.17995238316738E-18,-8.67361737988404E-19));
#1567=DIRECTION('ref_axis',(-7.43245409924553E-19,-8.64867386094025E-17,
1.));
#1568=DIRECTION('',(1.15196480826585E-19,1.,4.16333634234434E-17));
#1569=DIRECTION('',(1.15196480826585E-19,1.,4.16333634234434E-17));
#1570=DIRECTION('',(8.67361737988403E-19,5.55111512312578E-17,-1.));
#1571=DIRECTION('center_axis',(1.,6.17995238316738E-18,8.67361737988404E-19));
#1572=DIRECTION('ref_axis',(7.43245409924553E-19,8.64867386094025E-17,-1.));
#1573=DIRECTION('',(-8.67361737988403E-19,-5.55111512312578E-17,1.));
#1574=DIRECTION('',(6.17995238316738E-18,-1.,-9.71445146547012E-17));
#1575=DIRECTION('center_axis',(7.58941520739853E-19,9.71445146547012E-17,
-1.));
#1576=DIRECTION('ref_axis',(-1.,-5.46454295705893E-18,-8.10813174463149E-19));
#1577=DIRECTION('',(-1.,-7.52165257161819E-19,-7.58941520739853E-19));
#1578=DIRECTION('',(6.17995238316738E-18,-1.,-9.71445146547012E-17));
#1579=DIRECTION('center_axis',(7.52165257161819E-19,-1.,-5.55111512312578E-17));
#1580=DIRECTION('ref_axis',(-1.51788304147971E-18,6.93889390390722E-17,
-1.));
#1581=DIRECTION('',(-1.,-7.52165257161819E-19,-7.58941520739853E-19));
#1582=DIRECTION('',(7.58941520739853E-19,5.55111512312578E-17,-1.));
#1583=DIRECTION('',(0.707106781186548,3.97841726210064E-17,-0.707106781186548));
#1584=DIRECTION('',(-1.,-7.52165257161819E-19,-7.58941520739853E-19));
#1585=DIRECTION('',(0.707106781186548,-3.87204503131823E-17,0.707106781186548));
#1586=DIRECTION('',(-7.58941520739853E-19,-5.55111512312578E-17,1.));
#1587=DIRECTION('',(-1.,-7.52165257161819E-19,-7.58941520739853E-19));
#1588=DIRECTION('',(-8.67361737988403E-19,-5.55111512312578E-17,1.));
#1589=DIRECTION('center_axis',(7.52165257161819E-19,-1.,-5.55111512312578E-17));
#1590=DIRECTION('ref_axis',(-1.,-2.65444789258769E-18,-3.86101511649118E-19));
#1591=DIRECTION('center_axis',(7.52165257161819E-19,-1.,-5.55111512312578E-17));
#1592=DIRECTION('ref_axis',(-1.,-2.65444789258769E-18,-3.86101511649118E-19));
#1593=DIRECTION('center_axis',(0.999985288234323,-0.00542432621792217,3.94237566043813E-17));
#1594=DIRECTION('ref_axis',(0.00530028414670481,0.977117886578121,-0.212632412197836));
#1595=DIRECTION('center_axis',(1.,2.72405795836983E-18,3.79470760369927E-19));
#1596=DIRECTION('ref_axis',(2.90633904225832E-18,-1.,-5.42093110978602E-17));
#1597=DIRECTION('center_axis',(0.999985288234323,-0.00542432621792217,3.94237566043813E-17));
#1598=DIRECTION('ref_axis',(-0.00542432621792216,-0.999985288234323,-5.42101086242756E-17));
#1599=DIRECTION('center_axis',(0.999985288234323,-0.00542432621792217,3.94656141020262E-17));
#1600=DIRECTION('ref_axis',(-0.00542432621792216,-0.999985288234323,-5.42101086242756E-17));
#1601=DIRECTION('',(0.999985288234323,-0.00542432621792217,3.94237566043813E-17));
#1602=DIRECTION('center_axis',(-0.999985288234323,0.00542432621792217,-3.94656141020262E-17));
#1603=DIRECTION('ref_axis',(-0.00542432621792216,-0.999985288234323,-5.42101086242756E-17));
#1604=DIRECTION('center_axis',(1.,2.72405795836983E-18,3.79470760369927E-19));
#1605=DIRECTION('ref_axis',(-8.78187737699449E-20,-5.62040152127648E-17,
1.));
#1606=DIRECTION('center_axis',(1.,2.72405795836983E-18,3.79470760369927E-19));
#1607=DIRECTION('ref_axis',(-8.78187737699449E-20,-5.62040152127648E-17,
1.));
#1608=DIRECTION('center_axis',(3.27429056090622E-17,-1.19348975147204E-15,
-1.));
#1609=DIRECTION('ref_axis',(0.00542432621792216,0.999985288234323,-1.17961196366423E-15));
#1610=DIRECTION('',(-0.00542432621792216,-0.999985288234323,1.17961196366423E-15));
#1611=DIRECTION('',(-0.999985288234323,0.00542432621792216,-3.92163016528385E-17));
#1612=DIRECTION('center_axis',(3.27429056090622E-17,-1.19348975147204E-15,
-1.));
#1613=DIRECTION('ref_axis',(0.00542432621792216,0.999985288234323,-1.17961196366423E-15));
#1614=DIRECTION('',(0.999985288234323,-0.00542432621792216,3.92163016528385E-17));
#1615=DIRECTION('',(0.00542432621792216,0.999985288234323,-1.19348975147204E-15));
#1616=DIRECTION('',(-0.999985288234323,0.00542432621792216,-3.92163016528385E-17));
#1617=DIRECTION('',(-0.00542432621792216,-0.999985288234323,1.19348975147204E-15));
#1618=DIRECTION('center_axis',(0.999985288234323,-0.00542432621792217,3.94656141020262E-17));
#1619=DIRECTION('ref_axis',(3.26886955004379E-17,-1.22124532708767E-15,
-1.));
#1620=DIRECTION('',(3.2991155743428E-17,-1.19368626749576E-15,-1.));
#1621=DIRECTION('center_axis',(0.00542432621792216,0.999985288234323,-1.19348975147204E-15));
#1622=DIRECTION('ref_axis',(-3.26886955004379E-17,1.22124532708767E-15,
1.));
#1623=DIRECTION('',(-3.2991155743428E-17,1.19368626749576E-15,1.));
#1624=DIRECTION('',(0.999985288234323,-0.00542432621792216,3.07264465853906E-19));
#1625=DIRECTION('center_axis',(-0.999985288234323,0.00542432621792217,-3.94656141020262E-17));
#1626=DIRECTION('ref_axis',(-3.26886955004379E-17,1.22124532708767E-15,
1.));
#1627=DIRECTION('',(3.2991155743428E-17,-1.19368626749576E-15,-1.));
#1628=DIRECTION('',(0.00542432621792217,0.999985288234323,8.32667268468867E-17));
#1629=DIRECTION('center_axis',(-0.00542432621792216,-0.999985288234323,
1.19348975147204E-15));
#1630=DIRECTION('ref_axis',(3.26886955004379E-17,-1.22124532708767E-15,
-1.));
#1631=DIRECTION('',(-0.999985288234323,0.00542432621792216,-3.07264465853906E-19));
#1632=DIRECTION('center_axis',(0.999985288234323,-0.00542432621792217,-2.11321952894341E-19));
#1633=DIRECTION('ref_axis',(0.00542432621792216,0.999985288234323,3.37057670202747E-17));
#1634=DIRECTION('center_axis',(-0.999985288234323,0.00542432621792217,1.7818097895131E-19));
#1635=DIRECTION('ref_axis',(0.00542432621792216,0.999985288234323,4.49410226936996E-17));
#1636=DIRECTION('center_axis',(-0.999985288234323,0.00542432621792217,1.363234813064E-19));
#1637=DIRECTION('ref_axis',(0.00542432621792216,0.999985288234323,4.49410226936996E-17));
#1638=DIRECTION('',(-0.999985288234323,0.00542432621792217,1.7818097895131E-19));
#1639=DIRECTION('center_axis',(0.999985288234323,-0.00542432621792217,-1.363234813064E-19));
#1640=DIRECTION('ref_axis',(0.00542432621792216,0.999985288234323,4.49410226936996E-17));
#1641=DIRECTION('center_axis',(0.999985288234323,-0.00542432621792217,-1.363234813064E-19));
#1642=DIRECTION('ref_axis',(0.00542432621792216,0.999985288234323,4.49410226936996E-17));
#1643=DIRECTION('center_axis',(1.,2.72405795836983E-18,3.79470760369927E-19));
#1644=DIRECTION('ref_axis',(-8.78187737699449E-20,-5.62040152127648E-17,
1.));
#1645=DIRECTION('',(1.,2.72405795836983E-18,3.79470760369927E-19));
#1646=DIRECTION('center_axis',(0.999985288234323,-0.00542432621792217,-1.69464455249431E-19));
#1647=DIRECTION('ref_axis',(-0.00542432621792216,-0.999985288234323,-3.37219130114777E-17));
#1648=DIRECTION('center_axis',(0.999985288234323,-0.00542432621792217,-1.69464455249431E-19));
#1649=DIRECTION('ref_axis',(-0.00542432621792216,-0.999985288234323,-3.37219130114777E-17));
#1650=DIRECTION('center_axis',(0.999985288234323,-0.00542432621792217,-1.69464455249431E-19));
#1651=DIRECTION('ref_axis',(-6.93889390390722E-18,-1.22124532708767E-15,
-1.));
#1652=DIRECTION('center_axis',(0.00542432621792216,0.999985288234323,-1.19348975147204E-15));
#1653=DIRECTION('ref_axis',(6.93889390390722E-18,1.22124532708767E-15,1.));
#1654=DIRECTION('',(7.5894152073986E-19,-1.19351142687888E-15,-1.));
#1655=DIRECTION('',(-0.999985288234323,0.00542432621792216,3.56495448599125E-19));
#1656=DIRECTION('',(6.58291086929457E-18,1.19347160169057E-15,1.));
#1657=DIRECTION('',(0.999985288234323,-0.00542432621792216,2.31986817601218E-19));
#1658=DIRECTION('center_axis',(0.,-4.16333634234434E-17,1.));
#1659=DIRECTION('ref_axis',(-1.,6.58640803274588E-20,-2.63456321309835E-19));
#1660=DIRECTION('center_axis',(0.,4.16333634234434E-17,-1.));
#1661=DIRECTION('ref_axis',(-1.,6.58640803274588E-20,-2.63456321309835E-19));
#1662=DIRECTION('',(0.,-4.16333634234434E-17,1.));
#1663=DIRECTION('center_axis',(0.,-4.16333634234434E-17,1.));
#1664=DIRECTION('ref_axis',(-1.,6.58640803274588E-20,-2.63456321309835E-19));
#1665=DIRECTION('center_axis',(0.,4.16333634234434E-17,-1.));
#1666=DIRECTION('ref_axis',(-1.,6.58640803274588E-20,-2.63456321309835E-19));
#1667=DIRECTION('',(0.,-4.16333634234434E-17,1.));
#1668=DIRECTION('center_axis',(0.,-4.16333634234434E-17,1.));
#1669=DIRECTION('ref_axis',(-1.,6.58640803274588E-20,-2.63456321309835E-19));
#1670=DIRECTION('center_axis',(0.,4.16333634234434E-17,-1.));
#1671=DIRECTION('ref_axis',(-1.,6.58640803274588E-20,-2.63456321309835E-19));
#1672=DIRECTION('',(0.,-4.16333634234434E-17,1.));
#1673=DIRECTION('center_axis',(0.,-4.16333634234434E-17,1.));
#1674=DIRECTION('ref_axis',(-1.,6.58640803274588E-20,-2.63456321309835E-19));
#1675=DIRECTION('center_axis',(0.,4.16333634234434E-17,-1.));
#1676=DIRECTION('ref_axis',(-1.,6.58640803274588E-20,-2.63456321309835E-19));
#1677=DIRECTION('',(0.,-4.16333634234434E-17,1.));
#1678=DIRECTION('center_axis',(0.,-4.16333634234434E-17,1.));
#1679=DIRECTION('ref_axis',(-1.,6.58640803274588E-20,-2.63456321309835E-19));
#1680=DIRECTION('center_axis',(0.,4.16333634234434E-17,-1.));
#1681=DIRECTION('ref_axis',(-1.,6.58640803274588E-20,-2.63456321309835E-19));
#1682=DIRECTION('',(0.,-4.16333634234434E-17,1.));
#1683=DIRECTION('center_axis',(0.,-4.16333634234434E-17,1.));
#1684=DIRECTION('ref_axis',(-1.,6.58640803274588E-20,-2.63456321309835E-19));
#1685=DIRECTION('center_axis',(0.,4.16333634234434E-17,-1.));
#1686=DIRECTION('ref_axis',(-1.,6.58640803274588E-20,-2.63456321309835E-19));
#1687=DIRECTION('',(0.,-4.16333634234434E-17,1.));
#1688=DIRECTION('center_axis',(1.,2.72405795836983E-18,3.79470760369927E-19));
#1689=DIRECTION('ref_axis',(-8.78187737699449E-20,-5.62040152127648E-17,
1.));
#1690=DIRECTION('center_axis',(1.,2.72405795836983E-18,3.79470760369927E-19));
#1691=DIRECTION('ref_axis',(-8.78187737699449E-20,-5.62040152127648E-17,
1.));
#1692=DIRECTION('',(1.,2.72405795836983E-18,3.79470760369927E-19));
#1693=DIRECTION('center_axis',(1.,2.72405795836983E-18,3.79470760369927E-19));
#1694=DIRECTION('ref_axis',(-8.78187737699449E-20,-5.62040152127648E-17,
1.));
#1695=DIRECTION('center_axis',(1.,2.72405795836983E-18,3.79470760369927E-19));
#1696=DIRECTION('ref_axis',(-8.78187737699449E-20,-5.62040152127648E-17,
1.));
#1697=DIRECTION('',(1.,2.72405795836983E-18,3.79470760369927E-19));
#1698=DIRECTION('center_axis',(-1.,-2.72405795836983E-18,-3.79470760369927E-19));
#1699=DIRECTION('ref_axis',(8.78187737699449E-20,5.62040152127648E-17,-1.));
#1700=DIRECTION('center_axis',(-1.,-2.72405795836983E-18,-3.79470760369927E-19));
#1701=DIRECTION('ref_axis',(8.78187737699449E-20,5.62040152127648E-17,-1.));
#1702=DIRECTION('',(-1.,-2.72405795836983E-18,-3.79470760369927E-19));
#1703=DIRECTION('center_axis',(1.,2.72405795836983E-18,3.79470760369927E-19));
#1704=DIRECTION('ref_axis',(-8.78187737699449E-20,-5.62040152127648E-17,
1.));
#1705=DIRECTION('',(1.,2.72405795836983E-18,3.79470760369927E-19));
#1706=DIRECTION('center_axis',(-1.,-2.72405795836983E-18,-3.79470760369927E-19));
#1707=DIRECTION('ref_axis',(-8.78187737699449E-20,-5.62040152127648E-17,
1.));
#1708=DIRECTION('center_axis',(-1.15196480826585E-19,-1.,-4.16333634234434E-17));
#1709=DIRECTION('ref_axis',(-1.,-2.65444789258769E-18,-3.86101511649118E-19));
#1710=DIRECTION('center_axis',(5.10930273783794E-18,-1.,-9.71445146547012E-17));
#1711=DIRECTION('ref_axis',(-1.,-5.72717242279526E-18,-8.36553275239756E-19));
#1712=DIRECTION('',(-1.15196480826585E-19,-1.,-4.16333634234434E-17));
#1713=DIRECTION('center_axis',(-1.15196480826585E-19,-1.,-4.16333634234434E-17));
#1714=DIRECTION('ref_axis',(-1.,-2.65444789258769E-18,-3.86101511649118E-19));
#1715=DIRECTION('center_axis',(5.10930273783794E-18,-1.,-9.71445146547012E-17));
#1716=DIRECTION('ref_axis',(-1.,-5.72717242279526E-18,-8.36553275239756E-19));
#1717=DIRECTION('',(-1.15196480826585E-19,-1.,-4.16333634234434E-17));
#1718=DIRECTION('',(-1.15196480826585E-19,-1.,-4.16333634234434E-17));
#1719=DIRECTION('',(-1.15196480826585E-19,-1.,-4.16333634234434E-17));
#1720=DIRECTION('',(-1.15196480826585E-19,-1.,-4.16333634234434E-17));
#1721=DIRECTION('center_axis',(1.,6.17995238316738E-18,8.67361737988404E-19));
#1722=DIRECTION('ref_axis',(7.43245409924553E-19,8.64867386094025E-17,-1.));
#1723=DIRECTION('',(5.10930273783794E-18,-1.,-9.71445146547012E-17));
#1724=DIRECTION('center_axis',(-7.58941520739853E-19,-9.71445146547012E-17,
1.));
#1725=DIRECTION('ref_axis',(-6.4400525575849E-18,1.,1.03784086331283E-16));
#1726=DIRECTION('',(-2.10811425360419E-18,1.,6.9189390887522E-17));
#1727=DIRECTION('',(0.00542432621792217,0.999985288234323,8.32667268468867E-17));
#1728=DIRECTION('center_axis',(-7.58941520739853E-19,-8.32667268468868E-17,
1.));
#1729=DIRECTION('ref_axis',(-5.46844470747376E-18,1.,8.32667268468868E-17));
#1730=DIRECTION('',(-0.999985288234323,0.00542432621792216,-3.07264465853906E-19));
#1731=DIRECTION('',(5.46844470747376E-18,-1.,-8.32667268468868E-17));
#1732=DIRECTION('',(0.00542432621792217,0.999985288234323,8.32696185927015E-17));
#1733=DIRECTION('center_axis',(-7.58941520739853E-19,-8.32667268468868E-17,
1.));
#1734=DIRECTION('ref_axis',(-1.,-5.46844470747376E-18,-7.58941520739853E-19));
#1735=DIRECTION('center_axis',(7.58941520739853E-19,8.32667268468868E-17,
-1.));
#1736=DIRECTION('ref_axis',(-1.,-5.46844470747376E-18,-7.58941520739853E-19));
#1737=DIRECTION('',(-7.58941520739853E-19,-8.32667268468868E-17,1.));
#1738=DIRECTION('center_axis',(1.,5.46844470747376E-18,7.58941520739853E-19));
#1739=DIRECTION('ref_axis',(-7.58941520739853E-19,-8.32667268468868E-17,
1.));
#1740=DIRECTION('',(1.,5.46844470747376E-18,7.58941520739853E-19));
#1741=DIRECTION('center_axis',(-1.,-5.46844470747376E-18,-7.58941520739853E-19));
#1742=DIRECTION('ref_axis',(-7.58941520739853E-19,-8.32667268468868E-17,
1.));
#1743=DIRECTION('center_axis',(-0.00542432621792216,-0.999985288234323,
1.20736753927986E-15));
#1744=DIRECTION('ref_axis',(-6.88468379528295E-18,-1.22124532708767E-15,
-1.));
#1745=DIRECTION('',(7.5894152073986E-19,-1.20738941885646E-15,-1.));
#1746=DIRECTION('',(-0.999985288234323,0.00542432621792216,-3.07264465853906E-19));
#1747=DIRECTION('',(6.72205346941013E-18,1.20736753927986E-15,1.));
#1748=DIRECTION('',(0.999985288234323,-0.00542432621792217,-1.4786433321302E-19));
#1749=DIRECTION('center_axis',(3.46944695195361E-18,-1.,-5.55111512312578E-17));
#1750=DIRECTION('ref_axis',(-1.,-4.20147957188802E-18,-5.08171264252966E-19));
#1751=DIRECTION('center_axis',(4.34358495352005E-18,-1.,-6.93889390390723E-17));
#1752=DIRECTION('ref_axis',(-1.,-4.20147957188802E-18,-5.08171264252966E-19));
#1753=DIRECTION('',(3.46944695195361E-18,-1.,-5.55111512312578E-17));
#1754=DIRECTION('center_axis',(-4.45878143434664E-18,1.,6.93889390390723E-17));
#1755=DIRECTION('ref_axis',(-1.,-5.46844470747376E-18,-7.58941520739853E-19));
#1756=DIRECTION('center_axis',(5.46844470747376E-18,-1.,-8.32667268468868E-17));
#1757=DIRECTION('ref_axis',(-1.,-5.46844470747376E-18,-7.58941520739853E-19));
#1758=DIRECTION('',(5.46844470747376E-18,-1.,-8.32667268468868E-17));
#1759=DIRECTION('',(5.46844470747376E-18,-1.,-8.32667268468868E-17));
#1760=DIRECTION('center_axis',(-6.50521303491303E-19,-9.71445146547012E-17,
1.));
#1761=DIRECTION('ref_axis',(0.999985288234323,-0.00542432621792218,2.71050543121376E-19));
#1762=DIRECTION('',(5.46844470747376E-18,-1.,-9.71445146547012E-17));
#1763=DIRECTION('',(-1.,-4.34358495352005E-18,-6.50521303491303E-19));
#1764=DIRECTION('',(-5.46844470747376E-18,1.,9.71445146547012E-17));
#1765=DIRECTION('center_axis',(1.,5.46844470747376E-18,7.58941520739853E-19));
#1766=DIRECTION('ref_axis',(7.58941520739853E-19,8.32667268468868E-17,-1.));
#1767=DIRECTION('',(5.46844470747376E-18,-1.,-8.32667268468868E-17));
#1768=DIRECTION('',(7.58941520739853E-19,6.93889390390723E-17,-1.));
#1769=DIRECTION('center_axis',(-7.58941520739853E-19,-8.32667268468868E-17,
1.));
#1770=DIRECTION('ref_axis',(-5.46844470747376E-18,1.,8.32667268468868E-17));
#1771=DIRECTION('',(-5.46844470747377E-18,1.,8.32667268468868E-17));
#1772=DIRECTION('',(-1.,-4.34358495352005E-18,-7.58941520739853E-19));
#1773=DIRECTION('center_axis',(-0.999985288234323,0.00542432621792217,1.09034723656658E-19));
#1774=DIRECTION('ref_axis',(6.7762635780344E-18,1.20736753927986E-15,1.));
#1775=DIRECTION('',(-0.00542432621792216,-0.999985288234323,1.19348975147204E-15));
#1776=DIRECTION('center_axis',(-6.83047368665868E-18,-1.19348975147204E-15,
-1.));
#1777=DIRECTION('ref_axis',(0.00542432621792216,0.999985288234323,-1.19348975147204E-15));
#1778=DIRECTION('',(5.46844470747376E-18,-1.,1.19348975147204E-15));
#1779=DIRECTION('center_axis',(1.,5.46844470747376E-18,7.58941520739853E-19));
#1780=DIRECTION('ref_axis',(7.58941520739853E-19,8.32667268468868E-17,-1.));
#1781=DIRECTION('',(5.46844470747377E-18,-1.,-8.32667268468868E-17));
#1782=DIRECTION('',(-7.58941520739853E-19,-6.93889390390723E-17,1.));
#1783=DIRECTION('center_axis',(-1.,-5.46844470747376E-18,-7.58941520739853E-19));
#1784=DIRECTION('ref_axis',(-7.58941520739853E-19,-8.32667268468868E-17,
1.));
#1785=DIRECTION('',(-1.62630325872826E-18,1.,6.93889390390723E-17));
#1786=DIRECTION('',(-7.58941520739853E-19,-6.93889390390723E-17,1.));
#1787=DIRECTION('',(-2.10135747715033E-18,1.,5.53515127100176E-17));
#1788=DIRECTION('center_axis',(1.,5.46844470747376E-18,7.58941520739853E-19));
#1789=DIRECTION('ref_axis',(-7.58941520739853E-19,-8.32667268468868E-17,
1.));
#1790=DIRECTION('center_axis',(-7.58941520739853E-19,-8.32667268468868E-17,
1.));
#1791=DIRECTION('ref_axis',(5.46844470747376E-18,-1.,-8.32667268468868E-17));
#1792=DIRECTION('',(-5.46844470747376E-18,1.,8.32667268468868E-17));
#1793=DIRECTION('',(-1.,-4.34358495352005E-18,-7.58941520739853E-19));
#1794=DIRECTION('center_axis',(-1.,-5.46844470747376E-18,-7.58941520739853E-19));
#1795=DIRECTION('ref_axis',(-7.58941520739853E-19,-8.32667268468868E-17,
1.));
#1796=DIRECTION('',(-7.58941520739853E-19,-6.93889390390723E-17,1.));
#1797=DIRECTION('center_axis',(-7.58941520739853E-19,-8.32667268468868E-17,
1.));
#1798=DIRECTION('ref_axis',(-1.,-5.46844470747376E-18,-7.58941520739853E-19));
#1799=DIRECTION('center_axis',(7.58941520739853E-19,8.32667268468868E-17,
-1.));
#1800=DIRECTION('ref_axis',(-1.,-5.46844470747376E-18,-7.58941520739853E-19));
#1801=DIRECTION('',(-7.58941520739853E-19,-8.32667268468868E-17,1.));
#1802=DIRECTION('center_axis',(0.707106781186548,6.274524153584E-17,-0.707106781186548));
#1803=DIRECTION('ref_axis',(-0.707106781186548,5.50116928654432E-17,-0.707106781186548));
#1804=DIRECTION('',(-5.46844470747377E-18,1.,8.32667268468868E-17));
#1805=DIRECTION('',(0.707106781186548,-4.59940109585741E-17,0.707106781186548));
#1806=DIRECTION('center_axis',(4.34358495352005E-18,-1.,-6.93889390390723E-17));
#1807=DIRECTION('ref_axis',(-1.0842021724855E-18,8.32667268468867E-17,-1.));
#1808=DIRECTION('',(-1.,-4.34358495352005E-18,-7.58941520739853E-19));
#1809=DIRECTION('',(0.707106781186548,5.21367677091619E-17,-0.707106781186548));
#1810=DIRECTION('center_axis',(4.34358495352005E-18,-1.,-6.93889390390723E-17));
#1811=DIRECTION('ref_axis',(-1.,-4.20147957188802E-18,-5.08171264252966E-19));
#1812=DIRECTION('center_axis',(-0.707106781186548,5.50116928654432E-17,
-0.707106781186548));
#1813=DIRECTION('ref_axis',(-0.707106781186548,-6.274524153584E-17,0.707106781186548));
#1814=DIRECTION('',(5.46844470747377E-18,-1.,-8.32667268468868E-17));
#1815=DIRECTION('center_axis',(1.,5.46844470747376E-18,7.58941520739853E-19));
#1816=DIRECTION('ref_axis',(-7.58941520739853E-19,-8.32667268468868E-17,
1.));
#1817=DIRECTION('',(1.,5.46844470747376E-18,7.58941520739853E-19));
#1818=DIRECTION('center_axis',(3.46944695195361E-18,-1.,-5.55111512312578E-17));
#1819=DIRECTION('ref_axis',(-1.,-4.20147957188802E-18,-5.08171264252966E-19));
#1820=DIRECTION('',(3.46944695195361E-18,-1.,-5.55111512312578E-17));
#1821=DIRECTION('center_axis',(-4.45878143434664E-18,1.,6.93889390390723E-17));
#1822=DIRECTION('ref_axis',(-1.,-5.46844470747376E-18,-7.58941520739853E-19));
#1823=DIRECTION('center_axis',(-7.58941520739853E-19,-8.32667268468868E-17,
1.));
#1824=DIRECTION('ref_axis',(1.,5.46844470747376E-18,7.58941520739853E-19));
#1825=DIRECTION('center_axis',(5.46844470747376E-18,-1.,-8.32667268468868E-17));
#1826=DIRECTION('ref_axis',(-1.,-5.46844470747376E-18,-7.58941520739853E-19));
#1827=DIRECTION('',(5.46844470747376E-18,-1.,-8.32667268468868E-17));
#1828=DIRECTION('',(-1.46367293285543E-18,0.0791007776645362,0.996866624465312));
#1829=DIRECTION('',(0.999985288234323,0.00540732976685878,-0.000429068422143775));
#1830=DIRECTION('',(-1.46367293285543E-18,0.0791007776645362,0.996866624465312));
#1831=DIRECTION('',(0.999985288234323,0.00540732976685878,-0.000429068422143775));
#1832=DIRECTION('',(-1.46367293285543E-18,0.0791007776645362,0.996866624465312));
#1833=DIRECTION('',(0.999985288234323,0.00540732976685878,-0.000429068422143775));
#1834=DIRECTION('',(-1.46367293285543E-18,0.0791007776645362,0.996866624465312));
#1835=DIRECTION('',(0.999985288234323,0.00540732976685878,-0.000429068422143775));
#1836=CARTESIAN_POINT('',(0.,0.,0.));
#1837=CARTESIAN_POINT('',(0.,0.,0.));
#1838=CARTESIAN_POINT('Origin',(23.0040362493529,146.446090402606,0.501442105684902));
#1839=CARTESIAN_POINT('',(17.8584983595016,146.446090402606,1.00288415838913));
#1840=CARTESIAN_POINT('',(17.8584983594978,146.446090402606,-0.697115805035793));
#1841=CARTESIAN_POINT('',(17.8584983594945,146.446090402606,0.252163150324923));
#1842=CARTESIAN_POINT('',(15.5951282155467,146.446090402606,1.00288419496422));
#1843=CARTESIAN_POINT('',(20.1726448792249,146.446090402606,1.00288419496422));
#1844=CARTESIAN_POINT('',(15.5951282155467,146.446090402606,-0.697115805035794));
#1845=CARTESIAN_POINT('',(15.5951282155467,146.446090402606,0.252163150324591));
#1846=CARTESIAN_POINT('',(20.1726448792248,146.446090402606,-0.697115805035794));
#1847=CARTESIAN_POINT('Origin',(17.3412535090968,145.598883643502,1.00288419496422));
#1848=CARTESIAN_POINT('',(15.5951948113992,146.458367479998,1.00288419496394));
#1849=CARTESIAN_POINT('',(17.345864186382,146.448871138501,1.00288419496394));
#1850=CARTESIAN_POINT('',(15.590584134114,145.608379984999,1.00288419496422));
#1851=CARTESIAN_POINT('Origin',(15.590584134114,145.608379984999,0.00288419496428105));
#1852=CARTESIAN_POINT('',(15.5951948113992,146.458367479998,-0.697115805035793));
#1853=CARTESIAN_POINT('',(15.5951948113992,146.458367479998,0.00288419496385472));
#1854=CARTESIAN_POINT('',(15.5905841341139,145.608379984999,-0.697115805035793));
#1855=CARTESIAN_POINT('Origin',(17.3412535090968,145.598883643502,-0.697115805035793));
#1856=CARTESIAN_POINT('',(17.345864186382,146.448871138501,-0.697115805035793));
#1857=CARTESIAN_POINT('Origin',(17.345864186382,146.448871138501,0.00288419496385472));
#1858=CARTESIAN_POINT('Origin',(23.0040362493529,146.486090402606,0.50144210568476));
#1859=CARTESIAN_POINT('',(26.9288794488645,146.486090402606,1.00288412181418));
#1860=CARTESIAN_POINT('',(30.4207251483246,146.486090402606,1.00288412181418));
#1861=CARTESIAN_POINT('',(25.2164578491087,146.486090402606,1.00288412181418));
#1862=CARTESIAN_POINT('',(26.9288794488645,146.486090402606,1.40576812559161));
#1863=CARTESIAN_POINT('',(26.9288794488645,146.486090402606,1.50432614273485));
#1864=CARTESIAN_POINT('',(19.1034994923261,146.486090402606,1.40576812559161));
#1865=CARTESIAN_POINT('',(23.0080200409755,146.486090402606,1.40576812559161));
#1866=CARTESIAN_POINT('',(19.1034994923261,146.486090402606,1.00288412181418));
#1867=CARTESIAN_POINT('',(19.1034994923261,146.486090402606,1.00288409974971));
#1868=CARTESIAN_POINT('',(17.8586068468246,146.486090402606,1.00288412181418));
#1869=CARTESIAN_POINT('',(20.803767736342,146.486090402606,1.00288412181418));
#1870=CARTESIAN_POINT('',(17.8586068468241,146.486090402606,-0.697115805035794));
#1871=CARTESIAN_POINT('',(17.8586068468242,146.486090402606,0.252163150324781));
#1872=CARTESIAN_POINT('',(15.5953451917875,146.486090402606,-0.697115805035794));
#1873=CARTESIAN_POINT('',(20.1726448792249,146.486090402606,-0.697115805035794));
#1874=CARTESIAN_POINT('',(15.5953451917875,146.486090402606,1.00288419496422));
#1875=CARTESIAN_POINT('',(15.5953451917875,146.486090402606,0.25216315032452));
#1876=CARTESIAN_POINT('',(15.603499493013,146.486090402606,1.0028841949638));
#1877=CARTESIAN_POINT('',(20.1726448792249,146.486090402606,1.00288419496422));
#1878=CARTESIAN_POINT('',(15.6034994923261,146.486090402606,3.00865220035377));
#1879=CARTESIAN_POINT('',(15.6034994923261,146.486090402606,1.00288409974965));
#1880=CARTESIAN_POINT('',(16.1550857396097,146.486090402606,3.00865220035377));
#1881=CARTESIAN_POINT('',(19.6253790698244,146.486090402606,3.00865220035377));
#1882=CARTESIAN_POINT('',(16.1550857403947,146.486090402606,2.00576820919167));
#1883=CARTESIAN_POINT('',(16.1550857396097,146.486090402606,1.50432613152667));
#1884=CARTESIAN_POINT('',(29.8772932022677,146.486090402606,2.00576819874129));
#1885=CARTESIAN_POINT('',(20.1268211128096,146.486090402606,2.00576812559149));
#1886=CARTESIAN_POINT('',(29.8772932015808,146.486090402606,3.00865222276997));
#1887=CARTESIAN_POINT('',(29.8772932015808,146.486090402606,1.25360511563812));
#1888=CARTESIAN_POINT('',(30.4288794488645,146.486090402606,3.00865222276997));
#1889=CARTESIAN_POINT('',(23.8876364351981,146.486090402606,3.00865222276997));
#1890=CARTESIAN_POINT('',(30.4288794488645,146.486090402606,1.00288412181413));
#1891=CARTESIAN_POINT('',(30.4288794488645,146.486090402606,1.50432614273477));
#1892=CARTESIAN_POINT('',(25.2164578491087,146.486090402606,1.00288412181413));
#1893=CARTESIAN_POINT('Origin',(16.1550857396097,144.696090402606,2.50721015736858));
#1894=CARTESIAN_POINT('',(16.1550857396097,136.446090747299,3.00865220035376));
#1895=CARTESIAN_POINT('',(16.1550857396097,144.696090402606,3.00865220035377));
#1896=CARTESIAN_POINT('',(16.1550857403947,136.446090747299,2.00576820919167));
#1897=CARTESIAN_POINT('',(16.1550857396097,136.446090747299,1.50432614981405));
#1898=CARTESIAN_POINT('',(16.1550857403947,132.946090747299,2.00576820919167));
#1899=CARTESIAN_POINT('Origin',(16.246721890296,144.696090402606,3.00865220035377));
#1900=CARTESIAN_POINT('',(15.6034994923261,136.446090747299,3.00865220035376));
#1901=CARTESIAN_POINT('',(15.6034994923261,144.696090402606,3.00865220035377));
#1902=CARTESIAN_POINT('',(19.6253790698245,136.446090747299,3.00865220035376));
#1903=CARTESIAN_POINT('Origin',(17.2496059762662,144.696090402606,2.00576812559149));
#1904=CARTESIAN_POINT('',(29.8772932022677,136.446090747299,2.00576819874129));
#1905=CARTESIAN_POINT('',(20.1268211128096,136.446090747299,2.00576812559149));
#1906=CARTESIAN_POINT('',(29.8772932022677,132.946090704212,2.00576819874129));
#1907=CARTESIAN_POINT('Origin',(15.6034994923261,144.696090402606,1.50432609381454));
#1908=CARTESIAN_POINT('',(15.603499493013,144.008286387677,1.0028841949638));
#1909=CARTESIAN_POINT('',(15.603499493013,140.467721348989,1.0028841949638));
#1910=CARTESIAN_POINT('',(15.603499493013,136.446090747299,1.0028841949638));
#1911=CARTESIAN_POINT('',(15.603499493013,140.467721348989,1.0028841949638));
#1912=CARTESIAN_POINT('',(15.6034994923261,136.446090747299,1.00288411803703));
#1913=CARTESIAN_POINT('Origin',(29.8772932015808,144.696090402606,2.00576812559149));
#1914=CARTESIAN_POINT('',(29.8772932015808,136.446090747299,3.00865222276997));
#1915=CARTESIAN_POINT('',(29.8772932015808,136.446090747299,1.2536051339255));
#1916=CARTESIAN_POINT('',(29.8772932015808,144.696090402606,3.00865222276997));
#1917=CARTESIAN_POINT('Origin',(24.7712366210433,144.696090402606,3.00865222276997));
#1918=CARTESIAN_POINT('',(30.4288794488645,136.446090747299,3.00865222276997));
#1919=CARTESIAN_POINT('',(23.8876364351981,136.446090747299,3.00865222276997));
#1920=CARTESIAN_POINT('',(30.4288794488645,144.696090402606,3.00865222276997));
#1921=CARTESIAN_POINT('Origin',(23.004036249353,136.446090747299,0.501442142259521));
#1922=CARTESIAN_POINT('',(19.1049415360962,136.446090747299,1.00288420541403));
#1923=CARTESIAN_POINT('',(20.803767736342,136.446090747299,1.00288412181418));
#1924=CARTESIAN_POINT('',(19.1049415360962,136.446090747299,-0.702018699638814));
#1925=CARTESIAN_POINT('',(19.1049415353112,136.446090747299,0.501442094666136));
#1926=CARTESIAN_POINT('',(20.4086908470726,136.446090747299,-2.00576809500026));
#1927=CARTESIAN_POINT('',(20.1047873103874,136.446090747299,-1.70186455831507));
#1928=CARTESIAN_POINT('',(25.623688094118,136.446090747299,-2.00576809500026));
#1929=CARTESIAN_POINT('',(22.0072287553237,136.446090747299,-2.00576809500026));
#1930=CARTESIAN_POINT('',(26.9274374058793,136.446090747299,-0.702018783238908));
#1931=CARTESIAN_POINT('',(25.921515020182,136.446090747299,-1.70794116893623));
#1932=CARTESIAN_POINT('',(26.9274374066643,136.446090747299,1.00288420541403));
#1933=CARTESIAN_POINT('',(26.9274374058793,136.446090747299,0.501442100270189));
#1934=CARTESIAN_POINT('',(30.4288794488645,136.446090747299,1.00288412181413));
#1935=CARTESIAN_POINT('',(25.2164578491087,136.446090747299,1.00288412181413));
#1936=CARTESIAN_POINT('',(30.4288794488645,136.446090747299,1.50432616102215));
#1937=CARTESIAN_POINT('',(22.5648916662198,136.446090747299,9.4049851999289E-8));
#1938=CARTESIAN_POINT('Origin',(21.511863375951,136.446090747299,9.40498518699237E-8));
#1939=CARTESIAN_POINT('',(25.573543856882,136.446090747299,9.40497098907418E-8));
#1940=CARTESIAN_POINT('Origin',(24.5205155666133,136.446090747299,9.40497097613765E-8));
#1941=CARTESIAN_POINT('Origin',(18.3373656622604,145.007589816979,-0.00345775857567787));
#1942=CARTESIAN_POINT('',(19.1049415359981,144.798726181665,0.340197804631543));
#1943=CARTESIAN_POINT('',(20.4859236204754,144.676508055966,0.237310435683185));
#1944=CARTESIAN_POINT('Ctrl Pts',(19.1049415359977,144.798726181659,0.340197804627639));
#1945=CARTESIAN_POINT('Ctrl Pts',(19.2712678259849,144.789877345945,0.335464507064143));
#1946=CARTESIAN_POINT('Ctrl Pts',(19.4363787907306,144.779965850827,0.329771023939145));
#1947=CARTESIAN_POINT('Ctrl Pts',(19.8217208522912,144.752602987935,0.311730323027604));
#1948=CARTESIAN_POINT('Ctrl Pts',(20.040938597141,144.73416830113,0.299034160273237));
#1949=CARTESIAN_POINT('Ctrl Pts',(20.3299558786822,144.699362486554,0.264296523109806));
#1950=CARTESIAN_POINT('Ctrl Pts',(20.4091597444189,144.688830961464,0.253106331408099));
#1951=CARTESIAN_POINT('Ctrl Pts',(20.4859236199281,144.676508054691,0.237310434018375));
#1952=CARTESIAN_POINT('',(19.1049415359981,144.705752982297,-0.270652964834994));
#1953=CARTESIAN_POINT('Origin',(19.1049415359981,145.003426173788,-0.00345775857567787));
#1954=CARTESIAN_POINT('',(20.4626643586092,144.605468170417,-0.0897217100336434));
#1955=CARTESIAN_POINT('Ctrl Pts',(20.4626643504682,144.605468164468,-0.089721684066324));
#1956=CARTESIAN_POINT('Ctrl Pts',(20.4399853817391,144.607079957213,-0.0964624784112879));
#1957=CARTESIAN_POINT('Ctrl Pts',(20.417320773782,144.608761989962,-0.102711133388027));
#1958=CARTESIAN_POINT('Ctrl Pts',(20.2909167047786,144.618388692985,-0.135505287844353));
#1959=CARTESIAN_POINT('Ctrl Pts',(20.187807649868,144.626953641988,-0.155149655963527));
#1960=CARTESIAN_POINT('Ctrl Pts',(19.8741003301597,144.652304857549,-0.206011097693022));
#1961=CARTESIAN_POINT('Ctrl Pts',(19.6637742860981,144.668513241536,-0.227925630005075));
#1962=CARTESIAN_POINT('Ctrl Pts',(19.3340452232836,144.691239706803,-0.255349973022447));
#1963=CARTESIAN_POINT('Ctrl Pts',(19.2199332954033,144.698674396331,-0.263462074156632));
#1964=CARTESIAN_POINT('Ctrl Pts',(19.1049415359986,144.705752982301,-0.270652964839057));
#1965=CARTESIAN_POINT('Ctrl Pts',(20.4859236204803,144.67650805595,0.237310435693708));
#1966=CARTESIAN_POINT('Ctrl Pts',(20.4894224571996,144.687890760618,0.252436601975921));
#1967=CARTESIAN_POINT('Ctrl Pts',(20.4930336609316,144.700184173827,0.266519592143339));
#1968=CARTESIAN_POINT('Ctrl Pts',(20.5062764339323,144.748237515846,0.314644060334075));
#1969=CARTESIAN_POINT('Ctrl Pts',(20.5168322979003,144.792834813426,0.345338641294006));
#1970=CARTESIAN_POINT('Ctrl Pts',(20.5320066972226,144.891139893724,0.386298525469897));
#1971=CARTESIAN_POINT('Ctrl Pts',(20.5363517637895,144.944898685739,0.396542241424385));
#1972=CARTESIAN_POINT('Ctrl Pts',(20.5363517637895,144.99566162353,0.396542241423958));
#1973=CARTESIAN_POINT('Ctrl Pts',(20.5363517637895,145.046502911682,0.396542241423958));
#1974=CARTESIAN_POINT('Ctrl Pts',(20.5319954733007,145.100338671385,0.386271237281193));
#1975=CARTESIAN_POINT('Ctrl Pts',(20.516808500503,145.19881919561,0.345271390444282));
#1976=CARTESIAN_POINT('Ctrl Pts',(20.5062510571033,145.243515126752,0.314564710897685));
#1977=CARTESIAN_POINT('Ctrl Pts',(20.4868639457953,145.314052910002,0.244085860333882));
#1978=CARTESIAN_POINT('Ctrl Pts',(20.4767034605755,145.344795628498,0.199455987813906));
#1979=CARTESIAN_POINT('Ctrl Pts',(20.4625192634255,145.385827474066,0.101072531878117));
#1980=CARTESIAN_POINT('Ctrl Pts',(20.4586741477558,145.396088863251,0.0472817179321794));
#1981=CARTESIAN_POINT('Ctrl Pts',(20.4590075496031,145.396087054744,-0.0542494120499271));
#1982=CARTESIAN_POINT('Ctrl Pts',(20.4632136294661,145.385804817896,-0.108064509166041));
#1983=CARTESIAN_POINT('Ctrl Pts',(20.4780751070875,145.344738092602,-0.20646071133811));
#1984=CARTESIAN_POINT('Ctrl Pts',(20.4885527108503,145.313982295724,-0.251080558402634));
#1985=CARTESIAN_POINT('Ctrl Pts',(20.5084501209314,145.243451952286,-0.321513764338022));
#1986=CARTESIAN_POINT('Ctrl Pts',(20.519238625886,145.198779386345,-0.352199722266846));
#1987=CARTESIAN_POINT('Ctrl Pts',(20.5347474119509,145.100328373602,-0.393183105123853));
#1988=CARTESIAN_POINT('Ctrl Pts',(20.5391916218319,145.046497160434,-0.403457758576025));
#1989=CARTESIAN_POINT('Ctrl Pts',(20.5391916218318,144.9448576341,-0.40345775857574));
#1990=CARTESIAN_POINT('Ctrl Pts',(20.5347559707204,144.891087788963,-0.393203940922575));
#1991=CARTESIAN_POINT('Ctrl Pts',(20.5192515198159,144.792789987555,-0.352235574663382));
#1992=CARTESIAN_POINT('Ctrl Pts',(20.5084593417441,144.748209342375,-0.321543245233329));
#1993=CARTESIAN_POINT('Ctrl Pts',(20.4885506677685,144.677849534722,-0.251076481554549));
#1994=CARTESIAN_POINT('Ctrl Pts',(20.4780689055604,144.647199478681,-0.206431288788451));
#1995=CARTESIAN_POINT('Ctrl Pts',(20.4673427623728,144.617677501565,-0.135397873504104));
#1996=CARTESIAN_POINT('Ctrl Pts',(20.4646283687379,144.610530005266,-0.112688674535561));
#1997=CARTESIAN_POINT('Ctrl Pts',(20.4626643586198,144.60546817017,-0.0897217100871158));
#1998=CARTESIAN_POINT('Origin',(18.3373656622604,145.007589816979,-0.00345775857567787));
#1999=CARTESIAN_POINT('',(15.5895758501031,145.422500829372,-0.00345775857567791));
#2000=CARTESIAN_POINT('Origin',(15.587406119616,145.022506714078,-0.00345775857567787));
#2001=CARTESIAN_POINT('',(19.0909146000688,145.403508146377,-0.00345775857567787));
#2002=CARTESIAN_POINT('',(18.3395353927475,145.407583932272,-0.0034577585756778));
#2003=CARTESIAN_POINT('Origin',(19.0887448695816,145.003514031083,-0.00345775857567787));
#2004=CARTESIAN_POINT('Origin',(19.104941535998,144.980700064627,9.4049426024867E-8));
#2005=CARTESIAN_POINT('Origin',(19.104941535998,144.980700064627,9.4049426024867E-8));
#2006=CARTESIAN_POINT('Ctrl Pts',(20.4859236204754,144.676508055981,0.237310435672098));
#2007=CARTESIAN_POINT('Ctrl Pts',(20.4797620114281,144.655726971996,0.210672575577027));
#2008=CARTESIAN_POINT('Ctrl Pts',(20.47390058946,144.637909315722,0.180436610739747));
#2009=CARTESIAN_POINT('Ctrl Pts',(20.4625753843738,144.604760522235,0.10080610843346));
#2010=CARTESIAN_POINT('Ctrl Pts',(20.4588350856823,144.594890556754,0.0489238542320436));
#2011=CARTESIAN_POINT('Ctrl Pts',(20.4588350856823,144.594890556754,-0.0293639868874607));
#2012=CARTESIAN_POINT('Ctrl Pts',(20.4601081819683,144.598320755787,-0.0598300013770491));
#2013=CARTESIAN_POINT('Ctrl Pts',(20.4626643586106,144.605468170664,-0.0897217099792133));
#2014=CARTESIAN_POINT('Origin',(17.3412535090968,145.598883643502,1.00288419496422));
#2015=CARTESIAN_POINT('',(15.5819052121653,144.008403523824,1.00288419496423));
#2016=CARTESIAN_POINT('',(15.590584134114,145.608379984999,1.00288419496422));
#2017=CARTESIAN_POINT('',(17.3325745871482,143.998907182327,1.00288419496423));
#2018=CARTESIAN_POINT('Origin',(17.3412535090968,145.598883643502,-0.697115805035793));
#2019=CARTESIAN_POINT('',(19.0967505344136,146.479374208533,-0.697115805035794));
#2020=CARTESIAN_POINT('',(17.3460811594308,146.48887055003,-0.697115805035794));
#2021=CARTESIAN_POINT('',(19.0832439621309,143.989410840829,-0.697115805035791));
#2022=CARTESIAN_POINT('',(19.0919228840796,145.589387302004,-0.697115805035793));
#2023=CARTESIAN_POINT('',(15.5819052121653,144.008403523824,-0.697115805035791));
#2024=CARTESIAN_POINT('',(17.3325745871482,143.998907182327,-0.697115805035791));
#2025=CARTESIAN_POINT('',(15.590584134114,145.608379984999,-0.697115805035793));
#2026=CARTESIAN_POINT('Origin',(15.590584134114,145.608379984999,0.00288419496428105));
#2027=CARTESIAN_POINT('',(15.5819052121653,144.008403523824,0.00288419496399746));
#2028=CARTESIAN_POINT('Origin',(17.3325745871482,143.998907182327,0.00288419496371202));
#2029=CARTESIAN_POINT('',(19.083243962131,143.989410840829,1.00288412181413));
#2030=CARTESIAN_POINT('',(19.083243962131,143.989410840829,0.00288419496399752));
#2031=CARTESIAN_POINT('',(17.9253281829684,143.995691846153,1.00288412181418));
#2032=CARTESIAN_POINT('Origin',(19.0919228840797,145.589387302004,0.00288419496428105));
#2033=CARTESIAN_POINT('',(19.0967505344136,146.479374208533,1.00288412181413));
#2034=CARTESIAN_POINT('',(19.0967505344136,146.479374208533,0.00288419496399631));
#2035=CARTESIAN_POINT('',(19.1302921453766,152.662836662507,1.00288412181413));
#2036=CARTESIAN_POINT('Origin',(17.3460811594308,146.48887055003,0.00288419496371257));
#2037=CARTESIAN_POINT('',(17.938834755251,146.485655213856,1.00288412181418));
#2038=CARTESIAN_POINT('Origin',(26.7866550987325,145.001945421147,0.00700891017856975));
#2039=CARTESIAN_POINT('',(26.9005714741491,145.193564090185,-0.321772936063383));
#2040=CARTESIAN_POINT('',(26.9048770320972,144.768393220676,0.322141026094442));
#2041=CARTESIAN_POINT('Ctrl Pts',(26.9005714744447,145.193564090271,-0.321772936130751));
#2042=CARTESIAN_POINT('Ctrl Pts',(26.8996197034082,145.221151801342,-0.303522707907826));
#2043=CARTESIAN_POINT('Ctrl Pts',(26.8986957419079,145.245997592811,-0.281865056460902));
#2044=CARTESIAN_POINT('Ctrl Pts',(26.896607593814,145.298061442288,-0.224227278501985));
#2045=CARTESIAN_POINT('Ctrl Pts',(26.8953745915668,145.324707337876,-0.181504897186215));
#2046=CARTESIAN_POINT('Ctrl Pts',(26.8933370706384,145.359320683549,-0.0890588349147947));
#2047=CARTESIAN_POINT('Ctrl Pts',(26.892534091195,145.367287951819,-0.0393350519668445));
#2048=CARTESIAN_POINT('Ctrl Pts',(26.8920219010345,145.366445904347,0.00700891017856975));
#2049=CARTESIAN_POINT('Ctrl Pts',(26.8915173728141,145.365616453206,0.0526596050735861));
#2050=CARTESIAN_POINT('Ctrl Pts',(26.8912250685519,145.356121972878,0.101372352526425));
#2051=CARTESIAN_POINT('Ctrl Pts',(26.8912442316731,145.319182647254,0.191435423185737));
#2052=CARTESIAN_POINT('Ctrl Pts',(26.8915554462094,145.291737805179,0.232785747767963));
#2053=CARTESIAN_POINT('Ctrl Pts',(26.8926021649735,145.228146299039,0.299654560181324));
#2054=CARTESIAN_POINT('Ctrl Pts',(26.8934208577749,145.187298049924,0.329589080977399));
#2055=CARTESIAN_POINT('Ctrl Pts',(26.8954784872723,145.097165697336,0.371143441312256));
#2056=CARTESIAN_POINT('Ctrl Pts',(26.8967159079147,145.047881645683,0.382763468305996));
#2057=CARTESIAN_POINT('Ctrl Pts',(26.8991567483508,144.956701494718,0.387648786659867));
#2058=CARTESIAN_POINT('Ctrl Pts',(26.9005117088267,144.908876245196,0.382022882024131));
#2059=CARTESIAN_POINT('Ctrl Pts',(26.9018728214475,144.863666161511,0.3676304000453));
#2060=CARTESIAN_POINT('Ctrl Pts',(26.902889211791,144.829906212639,0.356883030959807));
#2061=CARTESIAN_POINT('Ctrl Pts',(26.9038995178718,144.79785635613,0.341558693406951));
#2062=CARTESIAN_POINT('Ctrl Pts',(26.9048770331377,144.768393220333,0.322141026299712));
#2063=CARTESIAN_POINT('Ctrl Pts',(26.9005714744448,145.193564090272,-0.321772936130738));
#2064=CARTESIAN_POINT('Ctrl Pts',(26.9002789521912,145.22182359122,-0.304391744034067));
#2065=CARTESIAN_POINT('Ctrl Pts',(26.9000124551005,145.247441174525,-0.283493364337062));
#2066=CARTESIAN_POINT('Ctrl Pts',(26.8994425840251,145.302056714119,-0.226840473382737));
#2067=CARTESIAN_POINT('Ctrl Pts',(26.899144166645,145.330476254803,-0.184072859768207));
#2068=CARTESIAN_POINT('Ctrl Pts',(26.8987480297322,145.368119639083,-0.0907908243225108));
#2069=CARTESIAN_POINT('Ctrl Pts',(26.8986505211303,145.377343444418,-0.04027638615554));
#2070=CARTESIAN_POINT('Ctrl Pts',(26.8986505211342,145.377343444424,0.00700891017899608));
#2071=CARTESIAN_POINT('Ctrl Pts',(26.898650521138,145.377343444431,0.0542942065177954));
#2072=CARTESIAN_POINT('Ctrl Pts',(26.8987480297482,145.368119639107,0.104808644692298));
#2073=CARTESIAN_POINT('Ctrl Pts',(26.8991441666764,145.330476254845,0.198090680156184));
#2074=CARTESIAN_POINT('Ctrl Pts',(26.8994425840634,145.302056714167,0.24085829378123));
#2075=CARTESIAN_POINT('Ctrl Pts',(26.9001324824497,145.235937948622,0.30944352142356));
#2076=CARTESIAN_POINT('Ctrl Pts',(26.9005727041604,145.193558943146,0.339723566895458));
#2077=CARTESIAN_POINT('Ctrl Pts',(26.9015340579736,145.100230717377,0.380819996847208));
#2078=CARTESIAN_POINT('Ctrl Pts',(26.9020549842737,145.049281509973,0.39163641541279));
#2079=CARTESIAN_POINT('Ctrl Pts',(26.9030382576039,144.952371966257,0.394147693062195));
#2080=CARTESIAN_POINT('Ctrl Pts',(26.9035660819104,144.899942347535,0.385621364293058));
#2081=CARTESIAN_POINT('Ctrl Pts',(26.9043454872205,144.821939335123,0.355315960538576));
#2082=CARTESIAN_POINT('Ctrl Pts',(26.9046254679254,144.793782489467,0.340098798775102));
#2083=CARTESIAN_POINT('Ctrl Pts',(26.9048770331376,144.768393220334,0.322141026300007));
#2084=CARTESIAN_POINT('Origin',(28.407543107669,144.983152919569,0.00700891023043937));
#2085=CARTESIAN_POINT('',(30.4104198206588,144.586282824243,0.00700891023114991));
#2086=CARTESIAN_POINT('Origin',(30.4125136105789,144.972277145502,0.00700891023043937));
#2087=CARTESIAN_POINT('',(26.9090808017056,144.605275508698,0.0070089102304394));
#2088=CARTESIAN_POINT('',(28.4054493177489,144.59715859831,0.0070089102304394));
#2089=CARTESIAN_POINT('',(26.9099634230809,144.767988508948,0.321873936487265));
#2090=CARTESIAN_POINT('Origin',(26.9111745916257,144.991269829956,0.00700891023043937));
#2091=CARTESIAN_POINT('Ctrl Pts',(26.9099634230776,144.767988508954,0.321873936491691));
#2092=CARTESIAN_POINT('Ctrl Pts',(26.9082680249699,144.768123587969,0.321963203973317));
#2093=CARTESIAN_POINT('Ctrl Pts',(26.9065726671169,144.768258483267,0.322052227894171));
#2094=CARTESIAN_POINT('Ctrl Pts',(26.9048770314925,144.768393220471,0.322141026390555));
#2095=CARTESIAN_POINT('',(26.9122764949228,145.194407886649,-0.321213142245966));
#2096=CARTESIAN_POINT('Ctrl Pts',(26.9005714739783,145.193564090231,-0.321772936157438));
#2097=CARTESIAN_POINT('Ctrl Pts',(26.9044738346805,145.193844435577,-0.321587477982324));
#2098=CARTESIAN_POINT('Ctrl Pts',(26.9083753755117,145.194125689854,-0.321400891863927));
#2099=CARTESIAN_POINT('Ctrl Pts',(26.9122764949217,145.194407886642,-0.321213142251022));
#2100=CARTESIAN_POINT('Origin',(26.9111745916257,144.991269829956,0.00700891023043937));
#2101=CARTESIAN_POINT('Origin',(20.4086908103991,144.980700064627,9.4049426024867E-8));
#2102=CARTESIAN_POINT('',(25.573543856882,145.366509572499,9.4049426024867E-8));
#2103=CARTESIAN_POINT('',(25.5003214676677,144.980700064627,-0.385809413823337));
#2104=CARTESIAN_POINT('Ctrl Pts',(25.5003214676677,144.980700064627,-0.385809413823337));
#2105=CARTESIAN_POINT('Ctrl Pts',(25.5003214676677,145.029657759978,-0.385809413823337));
#2106=CARTESIAN_POINT('Ctrl Pts',(25.5043776846315,145.081526496438,-0.375931394176092));
#2107=CARTESIAN_POINT('Ctrl Pts',(25.5185767462712,145.176423026519,-0.336426728235892));
#2108=CARTESIAN_POINT('Ctrl Pts',(25.5284688459653,145.219496619833,-0.306820389270683));
#2109=CARTESIAN_POINT('Ctrl Pts',(25.5467084573666,145.287496972454,-0.238820036648519));
#2110=CARTESIAN_POINT('Ctrl Pts',(25.5563022369358,145.317121337223,-0.1957372690498));
#2111=CARTESIAN_POINT('Ctrl Pts',(25.5698035581904,145.356639607018,-0.10080592033475));
#2112=CARTESIAN_POINT('Ctrl Pts',(25.573543856882,145.366509572499,-0.048923666132481));
#2113=CARTESIAN_POINT('Ctrl Pts',(25.573543856882,145.366509572499,9.40495681334141E-8));
#2114=CARTESIAN_POINT('',(26.9111172569282,144.980700064627,-0.385809413822911));
#2115=CARTESIAN_POINT('',(20.4086908103991,144.980700064627,-0.385809413823337));
#2116=CARTESIAN_POINT('Origin',(26.9111172569282,144.980700064627,9.40498523505084E-8));
#2117=CARTESIAN_POINT('Origin',(26.9111172569282,144.980700064627,9.40498523505084E-8));
#2118=CARTESIAN_POINT('',(25.573543856882,144.594890556754,9.40496746633093E-8));
#2119=CARTESIAN_POINT('Ctrl Pts',(25.573543856882,144.594890556754,9.40496390966147E-8));
#2120=CARTESIAN_POINT('Ctrl Pts',(25.573543856882,144.594890556754,-0.0489236661323389));
#2121=CARTESIAN_POINT('Ctrl Pts',(25.5698035581904,144.604760522235,-0.100805920334608));
#2122=CARTESIAN_POINT('Ctrl Pts',(25.5563022369358,144.64427879203,-0.1957372690498));
#2123=CARTESIAN_POINT('Ctrl Pts',(25.5467084573666,144.673903156799,-0.238820036648804));
#2124=CARTESIAN_POINT('Ctrl Pts',(25.5284688459654,144.74190350942,-0.306820389270683));
#2125=CARTESIAN_POINT('Ctrl Pts',(25.5185767462712,144.784977102734,-0.336426728236034));
#2126=CARTESIAN_POINT('Ctrl Pts',(25.5043776846315,144.879873632815,-0.375931394175666));
#2127=CARTESIAN_POINT('Ctrl Pts',(25.5003214676677,144.931742369275,-0.385809413823337));
#2128=CARTESIAN_POINT('Ctrl Pts',(25.5003214676677,144.980700064627,-0.385809413823337));
#2129=CARTESIAN_POINT('Ctrl Pts',(25.573543856882,145.366509572499,9.40495681334141E-8));
#2130=CARTESIAN_POINT('Ctrl Pts',(25.573543856882,145.366509572499,0.0489238542316173));
#2131=CARTESIAN_POINT('Ctrl Pts',(25.5698035581904,145.356639607018,0.100806108433886));
#2132=CARTESIAN_POINT('Ctrl Pts',(25.5563022369357,145.317121337223,0.195737457149079));
#2133=CARTESIAN_POINT('Ctrl Pts',(25.5467084573667,145.287496972454,0.238820224747656));
#2134=CARTESIAN_POINT('Ctrl Pts',(25.5284688459654,145.219496619833,0.30682057736982));
#2135=CARTESIAN_POINT('Ctrl Pts',(25.5185767462712,145.176423026519,0.336426916334887));
#2136=CARTESIAN_POINT('Ctrl Pts',(25.5043776846315,145.081526496438,0.375931582275228));
#2137=CARTESIAN_POINT('Ctrl Pts',(25.5003214676678,145.029657759978,0.385809601922631));
#2138=CARTESIAN_POINT('Ctrl Pts',(25.5003214676678,144.980700064627,0.385809601922205));
#2139=CARTESIAN_POINT('Ctrl Pts',(25.5003214676678,144.931742369275,0.385809601922062));
#2140=CARTESIAN_POINT('Ctrl Pts',(25.5043776846315,144.879873632815,0.375931582275228));
#2141=CARTESIAN_POINT('Ctrl Pts',(25.5185767462713,144.784977102734,0.336426916334887));
#2142=CARTESIAN_POINT('Ctrl Pts',(25.5284688459654,144.74190350942,0.30682057736982));
#2143=CARTESIAN_POINT('Ctrl Pts',(25.5467084573666,144.673903156799,0.238820224747798));
#2144=CARTESIAN_POINT('Ctrl Pts',(25.5563022369358,144.64427879203,0.195737457148653));
#2145=CARTESIAN_POINT('Ctrl Pts',(25.5698035581904,144.604760522235,0.100806108433886));
#2146=CARTESIAN_POINT('Ctrl Pts',(25.573543856882,144.594890556754,0.0489238542316173));
#2147=CARTESIAN_POINT('Ctrl Pts',(25.573543856882,144.594890556754,9.40496390966147E-8));
#2148=CARTESIAN_POINT('Origin',(26.9161493455406,145.908375572929,0.152884194963576));
#2149=CARTESIAN_POINT('Origin',(28.6581399330684,144.298902769527,0.152884194963576));
#2150=CARTESIAN_POINT('',(26.9274374058793,144.308290802735,-0.697115804983637));
#2151=CARTESIAN_POINT('',(26.9274374066643,144.30829080273,1.00288420541403));
#2152=CARTESIAN_POINT('',(26.9274374058793,144.308290802735,0.327163126622222));
#2153=CARTESIAN_POINT('',(30.4088094425438,144.289406427299,-0.697115804983637));
#2154=CARTESIAN_POINT('',(28.6581399330678,144.298902769527,-0.697115804983637));
#2155=CARTESIAN_POINT('',(30.4088094425438,144.289406427299,1.00288412181399));
#2156=CARTESIAN_POINT('',(30.4088094425438,144.289406427299,0.152884194989725));
#2157=CARTESIAN_POINT('',(28.0424505536279,144.302242518703,1.00288412181413));
#2158=CARTESIAN_POINT('Origin',(21.5118633199105,144.980700064626,-2.60749847343291));
#2159=CARTESIAN_POINT('',(21.8976728277833,144.980700064627,-2.00576802185026));
#2160=CARTESIAN_POINT('Origin',(21.5118633199105,144.980700064627,-2.00576802185054));
#2161=CARTESIAN_POINT('',(21.8976728277833,144.980700064626,-0.979805784938149));
#2162=CARTESIAN_POINT('',(21.8976728277833,144.980700064626,-2.60749847343291));
#2163=CARTESIAN_POINT('',(21.1260538120378,144.980700064627,-0.979805784938605));
#2164=CARTESIAN_POINT('Ctrl Pts',(21.8976728277833,144.980700064626,-0.979805829071299));
#2165=CARTESIAN_POINT('Ctrl Pts',(21.8976728277833,145.029657759913,-0.979805829071299));
#2166=CARTESIAN_POINT('Ctrl Pts',(21.8877948081611,145.081526496411,-0.983862045364532));
#2167=CARTESIAN_POINT('Ctrl Pts',(21.8482901420964,145.176423026725,-0.998061104524766));
#2168=CARTESIAN_POINT('Ctrl Pts',(21.8186838029761,145.219496620221,-1.00795320243037));
#2169=CARTESIAN_POINT('Ctrl Pts',(21.7506834500152,145.287496972914,-1.02619280986787));
#2170=CARTESIAN_POINT('Ctrl Pts',(21.7076006823435,145.317121337597,-1.03578658696989));
#2171=CARTESIAN_POINT('Ctrl Pts',(21.6126693337255,145.356639607158,-1.04928790294707));
#2172=CARTESIAN_POINT('Ctrl Pts',(21.5607870797048,145.366509572499,-1.05302819882269));
#2173=CARTESIAN_POINT('Ctrl Pts',(21.4629395593405,145.366509572499,-1.05302819361526));
#2174=CARTESIAN_POINT('Ctrl Pts',(21.4110573049573,145.356639606878,-1.04928789210831));
#2175=CARTESIAN_POINT('Ctrl Pts',(21.3161259561451,145.317121336849,-1.03578656557602));
#2176=CARTESIAN_POINT('Ctrl Pts',(21.2730431886186,145.287496971994,-1.0261927835397));
#2177=CARTESIAN_POINT('Ctrl Pts',(21.205042836336,145.219496619444,-1.0079531681744));
#2178=CARTESIAN_POINT('Ctrl Pts',(21.1754364975254,145.176423026313,-0.998061066692486));
#2179=CARTESIAN_POINT('Ctrl Pts',(21.1359318317102,145.081526496465,-0.983862002573233));
#2180=CARTESIAN_POINT('Ctrl Pts',(21.1260538120378,145.029657760043,-0.979805784938152));
#2181=CARTESIAN_POINT('Ctrl Pts',(21.1260538120378,144.980700064627,-0.97980578493815));
#2182=CARTESIAN_POINT('Ctrl Pts',(21.1260538120378,144.980700064627,-0.979805784938149));
#2183=CARTESIAN_POINT('Ctrl Pts',(21.1260538120378,144.931742369209,-0.979805784938148));
#2184=CARTESIAN_POINT('Ctrl Pts',(21.1359318317102,144.879873632788,-0.98386200257309));
#2185=CARTESIAN_POINT('Ctrl Pts',(21.1754364975254,144.78497710294,-0.998061066692486));
#2186=CARTESIAN_POINT('Ctrl Pts',(21.205042836336,144.741903509809,-1.00795316817468));
#2187=CARTESIAN_POINT('Ctrl Pts',(21.2730431886186,144.673903157259,-1.02619278353984));
#2188=CARTESIAN_POINT('Ctrl Pts',(21.316125956145,144.644278792404,-1.03578656557644));
#2189=CARTESIAN_POINT('Ctrl Pts',(21.4110573049573,144.604760522375,-1.04928789210845));
#2190=CARTESIAN_POINT('Ctrl Pts',(21.4629395593405,144.594890556754,-1.05302819361569));
#2191=CARTESIAN_POINT('Ctrl Pts',(21.5607870797048,144.594890556754,-1.05302819882269));
#2192=CARTESIAN_POINT('Ctrl Pts',(21.6126693337254,144.604760522095,-1.04928790294707));
#2193=CARTESIAN_POINT('Ctrl Pts',(21.7076006823434,144.644278791656,-1.03578658696989));
#2194=CARTESIAN_POINT('Ctrl Pts',(21.7506834500151,144.673903156339,-1.02619280986815));
#2195=CARTESIAN_POINT('Ctrl Pts',(21.8186838029761,144.741903509032,-1.0079532024308));
#2196=CARTESIAN_POINT('Ctrl Pts',(21.8482901420963,144.784977102528,-0.998061104524766));
#2197=CARTESIAN_POINT('Ctrl Pts',(21.8877948081611,144.879873632842,-0.983862045364106));
#2198=CARTESIAN_POINT('Ctrl Pts',(21.8976728277833,144.93174236934,-0.979805829071299));
#2199=CARTESIAN_POINT('Ctrl Pts',(21.8976728277833,144.980700064626,-0.979805829071299));
#2200=CARTESIAN_POINT('Origin',(21.5118633199105,138.96339545914,-2.60749847343277));
#2201=CARTESIAN_POINT('',(21.8976728277832,138.96339545914,-2.00576802185054));
#2202=CARTESIAN_POINT('Origin',(21.5118633199105,138.96339545914,-2.00576802185054));
#2203=CARTESIAN_POINT('',(21.8976728277833,138.96339545914,-0.979805784938149));
#2204=CARTESIAN_POINT('',(21.8976728277833,138.96339545914,-2.60749847343277));
#2205=CARTESIAN_POINT('',(21.1260538120378,138.96339545914,-0.979805784938179));
#2206=CARTESIAN_POINT('Ctrl Pts',(21.8976728277833,138.96339545914,-0.979805829071299));
#2207=CARTESIAN_POINT('Ctrl Pts',(21.8976728277833,139.012353154427,-0.9798058290713));
#2208=CARTESIAN_POINT('Ctrl Pts',(21.8877948081612,139.064221890925,-0.983862045364106));
#2209=CARTESIAN_POINT('Ctrl Pts',(21.8482901420963,139.159118421238,-0.998061104524339));
#2210=CARTESIAN_POINT('Ctrl Pts',(21.8186838029761,139.202192014734,-1.00795320243037));
#2211=CARTESIAN_POINT('Ctrl Pts',(21.7506834500152,139.270192367428,-1.02619280986815));
#2212=CARTESIAN_POINT('Ctrl Pts',(21.7076006823434,139.299816732111,-1.03578658696989));
#2213=CARTESIAN_POINT('Ctrl Pts',(21.6126693337255,139.339335001672,-1.04928790294721));
#2214=CARTESIAN_POINT('Ctrl Pts',(21.5607870797048,139.349204967013,-1.05302819882297));
#2215=CARTESIAN_POINT('Ctrl Pts',(21.4629395593404,139.349204967013,-1.0530281936154));
#2216=CARTESIAN_POINT('Ctrl Pts',(21.4110573049573,139.339335001391,-1.04928789210845));
#2217=CARTESIAN_POINT('Ctrl Pts',(21.316125956145,139.299816731363,-1.03578656557602));
#2218=CARTESIAN_POINT('Ctrl Pts',(21.2730431886186,139.270192366508,-1.02619278353956));
#2219=CARTESIAN_POINT('Ctrl Pts',(21.205042836336,139.202192013958,-1.00795316817468));
#2220=CARTESIAN_POINT('Ctrl Pts',(21.1754364975254,139.159118420827,-0.99806106669206));
#2221=CARTESIAN_POINT('Ctrl Pts',(21.1359318317102,139.064221890978,-0.983862002572806));
#2222=CARTESIAN_POINT('Ctrl Pts',(21.1260538120378,139.012353154557,-0.979805784938149));
#2223=CARTESIAN_POINT('Ctrl Pts',(21.1260538120378,138.96339545914,-0.97980578493815));
#2224=CARTESIAN_POINT('Ctrl Pts',(21.1260538120378,138.96339545914,-0.97980578493815));
#2225=CARTESIAN_POINT('Ctrl Pts',(21.1260538120378,138.914437763594,-0.97980578493815));
#2226=CARTESIAN_POINT('Ctrl Pts',(21.1359318317618,138.862569027046,-0.983862002594691));
#2227=CARTESIAN_POINT('Ctrl Pts',(21.1754364977666,138.767672497006,-0.998061066775904));
#2228=CARTESIAN_POINT('Ctrl Pts',(21.2050428367152,138.724598903809,-1.00795316829576));
#2229=CARTESIAN_POINT('Ctrl Pts',(21.2730431891319,138.656598551393,-1.02619278365822));
#2230=CARTESIAN_POINT('Ctrl Pts',(21.3161259565928,138.626974186676,-1.03578656565645));
#2231=CARTESIAN_POINT('Ctrl Pts',(21.4110573052133,138.587455916837,-1.04928789212849));
#2232=CARTESIAN_POINT('Ctrl Pts',(21.4629395594699,138.577585951267,-1.0530281936154));
#2233=CARTESIAN_POINT('Ctrl Pts',(21.5607870798343,138.577585951267,-1.05302819882297));
#2234=CARTESIAN_POINT('Ctrl Pts',(21.6126693339815,138.58745591666,-1.04928790292703));
#2235=CARTESIAN_POINT('Ctrl Pts',(21.7076006827913,138.626974186411,-1.03578658688988));
#2236=CARTESIAN_POINT('Ctrl Pts',(21.7506834505284,138.656598551232,-1.02619280974963));
#2237=CARTESIAN_POINT('Ctrl Pts',(21.8186838033554,138.724598904059,-1.00795320230972));
#2238=CARTESIAN_POINT('Ctrl Pts',(21.8482901423375,138.767672497489,-0.998061104441348));
#2239=CARTESIAN_POINT('Ctrl Pts',(21.8877948082127,138.862569027611,-0.983862045342647));
#2240=CARTESIAN_POINT('Ctrl Pts',(21.8976728277833,138.914437763983,-0.979805829071298));
#2241=CARTESIAN_POINT('Ctrl Pts',(21.8976728277833,138.96339545914,-0.979805829071299));
#2242=CARTESIAN_POINT('Origin',(24.5205156226538,144.980700064627,-2.60749847343277));
#2243=CARTESIAN_POINT('',(24.9063251305265,144.980700064627,-2.00576802185026));
#2244=CARTESIAN_POINT('Origin',(24.5205156226538,144.980700064627,-2.00576802185068));
#2245=CARTESIAN_POINT('',(24.9063251305265,144.980700064627,-0.979805784938291));
#2246=CARTESIAN_POINT('',(24.9063251305265,144.980700064627,-2.60749847343277));
#2247=CARTESIAN_POINT('',(24.134706114781,144.980700064627,-0.979805829071836));
#2248=CARTESIAN_POINT('Ctrl Pts',(24.9063251305265,144.980700064626,-0.979805784938291));
#2249=CARTESIAN_POINT('Ctrl Pts',(24.9063251305265,145.029657760043,-0.979805784938291));
#2250=CARTESIAN_POINT('Ctrl Pts',(24.8964471108541,145.081526496465,-0.983862002573233));
#2251=CARTESIAN_POINT('Ctrl Pts',(24.8569424450388,145.176423026313,-0.998061066692486));
#2252=CARTESIAN_POINT('Ctrl Pts',(24.8273361062283,145.219496619444,-1.0079531681744));
#2253=CARTESIAN_POINT('Ctrl Pts',(24.7593357539457,145.287496971994,-1.02619278353984));
#2254=CARTESIAN_POINT('Ctrl Pts',(24.7162529864192,145.317121336849,-1.03578656557644));
#2255=CARTESIAN_POINT('Ctrl Pts',(24.621321637607,145.356639606878,-1.04928789210831));
#2256=CARTESIAN_POINT('Ctrl Pts',(24.5694393832238,145.366509572499,-1.05302819361583));
#2257=CARTESIAN_POINT('Ctrl Pts',(24.4715918628594,145.366509572499,-1.05302819882311));
#2258=CARTESIAN_POINT('Ctrl Pts',(24.4197096088388,145.356639607158,-1.04928790294707));
#2259=CARTESIAN_POINT('Ctrl Pts',(24.3247782602208,145.317121337597,-1.03578658696989));
#2260=CARTESIAN_POINT('Ctrl Pts',(24.2816954925491,145.287496972914,-1.02619280986772));
#2261=CARTESIAN_POINT('Ctrl Pts',(24.2136951395882,145.219496620221,-1.00795320243037));
#2262=CARTESIAN_POINT('Ctrl Pts',(24.1840888004679,145.176423026725,-0.998061104524339));
#2263=CARTESIAN_POINT('Ctrl Pts',(24.1445841344031,145.081526496411,-0.983862045364106));
#2264=CARTESIAN_POINT('Ctrl Pts',(24.134706114781,145.029657759913,-0.979805829071441));
#2265=CARTESIAN_POINT('Ctrl Pts',(24.134706114781,144.980700064627,-0.979805829071441));
#2266=CARTESIAN_POINT('Ctrl Pts',(24.134706114781,144.980700064627,-0.979805829071441));
#2267=CARTESIAN_POINT('Ctrl Pts',(24.134706114781,144.93174236934,-0.979805829071441));
#2268=CARTESIAN_POINT('Ctrl Pts',(24.1445841344031,144.879873632842,-0.98386204536439));
#2269=CARTESIAN_POINT('Ctrl Pts',(24.1840888004679,144.784977102528,-0.998061104524339));
#2270=CARTESIAN_POINT('Ctrl Pts',(24.2136951395882,144.741903509032,-1.00795320243037));
#2271=CARTESIAN_POINT('Ctrl Pts',(24.281695492549,144.673903156339,-1.02619280986815));
#2272=CARTESIAN_POINT('Ctrl Pts',(24.3247782602208,144.644278791656,-1.03578658696989));
#2273=CARTESIAN_POINT('Ctrl Pts',(24.4197096088388,144.604760522095,-1.04928790294707));
#2274=CARTESIAN_POINT('Ctrl Pts',(24.4715918628594,144.594890556754,-1.05302819882297));
#2275=CARTESIAN_POINT('Ctrl Pts',(24.5694393832238,144.594890556754,-1.05302819361569));
#2276=CARTESIAN_POINT('Ctrl Pts',(24.621321637607,144.604760522375,-1.04928789210803));
#2277=CARTESIAN_POINT('Ctrl Pts',(24.7162529864193,144.644278792404,-1.03578656557644));
#2278=CARTESIAN_POINT('Ctrl Pts',(24.7593357539456,144.673903157259,-1.0261927835397));
#2279=CARTESIAN_POINT('Ctrl Pts',(24.8273361062282,144.741903509809,-1.00795316817468));
#2280=CARTESIAN_POINT('Ctrl Pts',(24.8569424450389,144.78497710294,-0.99806106669206));
#2281=CARTESIAN_POINT('Ctrl Pts',(24.896447110854,144.879873632788,-0.98386200257309));
#2282=CARTESIAN_POINT('Ctrl Pts',(24.9063251305265,144.93174236921,-0.979805784938291));
#2283=CARTESIAN_POINT('Ctrl Pts',(24.9063251305265,144.980700064626,-0.979805784938291));
#2284=CARTESIAN_POINT('Origin',(24.5205156226538,138.96339545914,-2.60749847343291));
#2285=CARTESIAN_POINT('',(24.9063251305265,138.96339545914,-2.00576802185026));
#2286=CARTESIAN_POINT('Origin',(24.5205156226538,138.96339545914,-2.00576802185054));
#2287=CARTESIAN_POINT('',(24.9063251305265,138.96339545914,-0.979805784938289));
#2288=CARTESIAN_POINT('',(24.9063251305265,138.96339545914,-2.60749847343291));
#2289=CARTESIAN_POINT('',(24.134706114781,138.96339545914,-0.979805829071267));
#2290=CARTESIAN_POINT('Ctrl Pts',(24.9063251305265,138.96339545914,-0.979805784938292));
#2291=CARTESIAN_POINT('Ctrl Pts',(24.9063251305265,139.012353154557,-0.979805784938295));
#2292=CARTESIAN_POINT('Ctrl Pts',(24.896447110854,139.064221890978,-0.983862002573233));
#2293=CARTESIAN_POINT('Ctrl Pts',(24.8569424450388,139.159118420827,-0.99806106669277));
#2294=CARTESIAN_POINT('Ctrl Pts',(24.8273361062282,139.202192013958,-1.00795316817468));
#2295=CARTESIAN_POINT('Ctrl Pts',(24.7593357539457,139.270192366508,-1.02619278353984));
#2296=CARTESIAN_POINT('Ctrl Pts',(24.7162529864192,139.299816731363,-1.03578656557602));
#2297=CARTESIAN_POINT('Ctrl Pts',(24.621321637607,139.339335001391,-1.04928789210803));
#2298=CARTESIAN_POINT('Ctrl Pts',(24.5694393832238,139.349204967013,-1.05302819361569));
#2299=CARTESIAN_POINT('Ctrl Pts',(24.4715918628594,139.349204967013,-1.05302819882297));
#2300=CARTESIAN_POINT('Ctrl Pts',(24.4197096088388,139.339335001672,-1.04928790294679));
#2301=CARTESIAN_POINT('Ctrl Pts',(24.3247782602208,139.299816732111,-1.03578658696989));
#2302=CARTESIAN_POINT('Ctrl Pts',(24.281695492549,139.270192367428,-1.02619280986815));
#2303=CARTESIAN_POINT('Ctrl Pts',(24.2136951395882,139.202192014734,-1.0079532024308));
#2304=CARTESIAN_POINT('Ctrl Pts',(24.1840888004679,139.159118421238,-0.998061104524481));
#2305=CARTESIAN_POINT('Ctrl Pts',(24.1445841344031,139.064221890925,-0.983862045364248));
#2306=CARTESIAN_POINT('Ctrl Pts',(24.134706114781,139.012353154427,-0.979805829071441));
#2307=CARTESIAN_POINT('Ctrl Pts',(24.134706114781,138.96339545914,-0.97980582907144));
#2308=CARTESIAN_POINT('Ctrl Pts',(24.134706114781,138.96339545914,-0.979805829071441));
#2309=CARTESIAN_POINT('Ctrl Pts',(24.134706114781,138.914437763983,-0.97980582907144));
#2310=CARTESIAN_POINT('Ctrl Pts',(24.1445841343516,138.862569027611,-0.983862045342647));
#2311=CARTESIAN_POINT('Ctrl Pts',(24.1840888002267,138.767672497489,-0.998061104441348));
#2312=CARTESIAN_POINT('Ctrl Pts',(24.2136951392089,138.724598904059,-1.00795320230986));
#2313=CARTESIAN_POINT('Ctrl Pts',(24.2816954920358,138.656598551232,-1.02619280974977));
#2314=CARTESIAN_POINT('Ctrl Pts',(24.324778259773,138.626974186411,-1.03578658688988));
#2315=CARTESIAN_POINT('Ctrl Pts',(24.4197096085828,138.58745591666,-1.04928790292675));
#2316=CARTESIAN_POINT('Ctrl Pts',(24.47159186273,138.577585951267,-1.05302819882297));
#2317=CARTESIAN_POINT('Ctrl Pts',(24.5694393830943,138.577585951267,-1.05302819361569));
#2318=CARTESIAN_POINT('Ctrl Pts',(24.621321637351,138.587455916837,-1.04928789212835));
#2319=CARTESIAN_POINT('Ctrl Pts',(24.7162529859714,138.626974186676,-1.03578656565645));
#2320=CARTESIAN_POINT('Ctrl Pts',(24.7593357534324,138.656598551393,-1.02619278365793));
#2321=CARTESIAN_POINT('Ctrl Pts',(24.8273361058491,138.724598903809,-1.00795316829561));
#2322=CARTESIAN_POINT('Ctrl Pts',(24.8569424447977,138.767672497006,-0.998061066775904));
#2323=CARTESIAN_POINT('Ctrl Pts',(24.8964471108025,138.862569027046,-0.983862002594975));
#2324=CARTESIAN_POINT('Ctrl Pts',(24.9063251305265,138.914437763594,-0.979805784938289));
#2325=CARTESIAN_POINT('Ctrl Pts',(24.9063251305265,138.96339545914,-0.979805784938292));
#2326=CARTESIAN_POINT('Origin',(21.5118633199105,141.972047791772,-2.00576802185068));
#2327=CARTESIAN_POINT('',(21.8976728277832,141.972047791772,-2.00576802185054));
#2328=CARTESIAN_POINT('Origin',(21.5118633199105,141.972047791772,-2.00576802185068));
#2329=CARTESIAN_POINT('',(21.8976728277833,141.972047791772,-0.979805784938142));
#2330=CARTESIAN_POINT('',(21.8976728277833,141.972047791772,-2.00576802185068));
#2331=CARTESIAN_POINT('',(21.1260538120377,141.972047791772,-0.979805784938179));
#2332=CARTESIAN_POINT('Ctrl Pts',(21.8976728277833,141.972047791772,-0.979805829071306));
#2333=CARTESIAN_POINT('Ctrl Pts',(21.8976728277833,142.021005487058,-0.979805829071308));
#2334=CARTESIAN_POINT('Ctrl Pts',(21.8877948081611,142.072874223556,-0.983862045364106));
#2335=CARTESIAN_POINT('Ctrl Pts',(21.8482901420964,142.16777075387,-0.998061104524339));
#2336=CARTESIAN_POINT('Ctrl Pts',(21.8186838029761,142.210844347366,-1.00795320243037));
#2337=CARTESIAN_POINT('Ctrl Pts',(21.7506834500152,142.278844700059,-1.02619280986815));
#2338=CARTESIAN_POINT('Ctrl Pts',(21.7076006823434,142.308469064742,-1.03578658696989));
#2339=CARTESIAN_POINT('Ctrl Pts',(21.6126693337255,142.347987334303,-1.04928790294721));
#2340=CARTESIAN_POINT('Ctrl Pts',(21.5607870797048,142.357857299644,-1.05302819882297));
#2341=CARTESIAN_POINT('Ctrl Pts',(21.4629395593404,142.357857299644,-1.0530281936154));
#2342=CARTESIAN_POINT('Ctrl Pts',(21.4110573049573,142.347987334023,-1.04928789210845));
#2343=CARTESIAN_POINT('Ctrl Pts',(21.316125956145,142.308469063995,-1.03578656557644));
#2344=CARTESIAN_POINT('Ctrl Pts',(21.2730431886185,142.278844699139,-1.02619278353956));
#2345=CARTESIAN_POINT('Ctrl Pts',(21.2050428363359,142.21084434659,-1.00795316817468));
#2346=CARTESIAN_POINT('Ctrl Pts',(21.1754364975254,142.167770753458,-0.99806106669206));
#2347=CARTESIAN_POINT('Ctrl Pts',(21.1359318317102,142.07287422361,-0.983862002572806));
#2348=CARTESIAN_POINT('Ctrl Pts',(21.1260538120378,142.021005487189,-0.979805784938142));
#2349=CARTESIAN_POINT('Ctrl Pts',(21.1260538120378,141.972047791772,-0.979805784938142));
#2350=CARTESIAN_POINT('Ctrl Pts',(21.1260538120378,141.972047791772,-0.979805784938143));
#2351=CARTESIAN_POINT('Ctrl Pts',(21.1260538120378,141.923090096355,-0.979805784938143));
#2352=CARTESIAN_POINT('Ctrl Pts',(21.1359318317102,141.871221359933,-0.983862002572806));
#2353=CARTESIAN_POINT('Ctrl Pts',(21.1754364975254,141.776324830085,-0.99806106669277));
#2354=CARTESIAN_POINT('Ctrl Pts',(21.205042836336,141.733251236954,-1.00795316817482));
#2355=CARTESIAN_POINT('Ctrl Pts',(21.2730431886186,141.665250884404,-1.02619278353941));
#2356=CARTESIAN_POINT('Ctrl Pts',(21.316125956145,141.635626519549,-1.03578656557644));
#2357=CARTESIAN_POINT('Ctrl Pts',(21.4110573049573,141.59610824952,-1.04928789210845));
#2358=CARTESIAN_POINT('Ctrl Pts',(21.4629395593405,141.586238283899,-1.05302819361569));
#2359=CARTESIAN_POINT('Ctrl Pts',(21.5607870797048,141.586238283899,-1.05302819882297));
#2360=CARTESIAN_POINT('Ctrl Pts',(21.6126693337254,141.59610824924,-1.04928790294679));
#2361=CARTESIAN_POINT('Ctrl Pts',(21.7076006823434,141.635626518801,-1.03578658696946));
#2362=CARTESIAN_POINT('Ctrl Pts',(21.7506834500152,141.665250883484,-1.02619280986772));
#2363=CARTESIAN_POINT('Ctrl Pts',(21.8186838029761,141.733251236177,-1.0079532024308));
#2364=CARTESIAN_POINT('Ctrl Pts',(21.8482901420964,141.776324829673,-0.998061104524766));
#2365=CARTESIAN_POINT('Ctrl Pts',(21.8877948081612,141.871221359987,-0.983862045364532));
#2366=CARTESIAN_POINT('Ctrl Pts',(21.8976728277833,141.923090096485,-0.979805829071304));
#2367=CARTESIAN_POINT('Ctrl Pts',(21.8976728277833,141.972047791772,-0.979805829071306));
#2368=CARTESIAN_POINT('Origin',(24.5205156226538,141.972047791772,-2.00576802185054));
#2369=CARTESIAN_POINT('',(24.9063251305265,141.972047791772,-2.00576802185026));
#2370=CARTESIAN_POINT('Origin',(24.5205156226538,141.972047791772,-2.00576802185054));
#2371=CARTESIAN_POINT('',(24.9063251305265,141.972047791772,-0.97980578493829));
#2372=CARTESIAN_POINT('',(24.9063251305265,141.972047791772,-2.00576802185054));
#2373=CARTESIAN_POINT('',(24.134706114781,141.972047791772,-0.979805829071267));
#2374=CARTESIAN_POINT('Ctrl Pts',(24.9063251305265,141.972047791772,-0.979805784938292));
#2375=CARTESIAN_POINT('Ctrl Pts',(24.9063251305265,142.021005487189,-0.979805784938294));
#2376=CARTESIAN_POINT('Ctrl Pts',(24.896447110854,142.07287422361,-0.983862002573233));
#2377=CARTESIAN_POINT('Ctrl Pts',(24.8569424450389,142.167770753458,-0.998061066692344));
#2378=CARTESIAN_POINT('Ctrl Pts',(24.8273361062282,142.21084434659,-1.00795316817468));
#2379=CARTESIAN_POINT('Ctrl Pts',(24.7593357539456,142.278844699139,-1.02619278354013));
#2380=CARTESIAN_POINT('Ctrl Pts',(24.7162529864192,142.308469063995,-1.03578656557602));
#2381=CARTESIAN_POINT('Ctrl Pts',(24.621321637607,142.347987334023,-1.04928789210803));
#2382=CARTESIAN_POINT('Ctrl Pts',(24.5694393832238,142.357857299644,-1.05302819361569));
#2383=CARTESIAN_POINT('Ctrl Pts',(24.4715918628594,142.357857299644,-1.05302819882297));
#2384=CARTESIAN_POINT('Ctrl Pts',(24.4197096088388,142.347987334303,-1.04928790294679));
#2385=CARTESIAN_POINT('Ctrl Pts',(24.3247782602208,142.308469064742,-1.03578658696946));
#2386=CARTESIAN_POINT('Ctrl Pts',(24.2816954925491,142.278844700059,-1.02619280986815));
#2387=CARTESIAN_POINT('Ctrl Pts',(24.2136951395882,142.210844347366,-1.0079532024308));
#2388=CARTESIAN_POINT('Ctrl Pts',(24.1840888004679,142.16777075387,-0.998061104524766));
#2389=CARTESIAN_POINT('Ctrl Pts',(24.1445841344031,142.072874223556,-0.98386204536439));
#2390=CARTESIAN_POINT('Ctrl Pts',(24.134706114781,142.021005487058,-0.979805829071439));
#2391=CARTESIAN_POINT('Ctrl Pts',(24.134706114781,141.972047791772,-0.97980582907144));
#2392=CARTESIAN_POINT('Ctrl Pts',(24.134706114781,141.972047791772,-0.979805829071441));
#2393=CARTESIAN_POINT('Ctrl Pts',(24.134706114781,141.923090096485,-0.979805829071441));
#2394=CARTESIAN_POINT('Ctrl Pts',(24.1445841344031,141.871221359987,-0.983862045364532));
#2395=CARTESIAN_POINT('Ctrl Pts',(24.1840888004679,141.776324829673,-0.998061104524766));
#2396=CARTESIAN_POINT('Ctrl Pts',(24.2136951395881,141.733251236177,-1.0079532024308));
#2397=CARTESIAN_POINT('Ctrl Pts',(24.2816954925491,141.665250883484,-1.02619280986815));
#2398=CARTESIAN_POINT('Ctrl Pts',(24.3247782602208,141.635626518801,-1.03578658696989));
#2399=CARTESIAN_POINT('Ctrl Pts',(24.4197096088388,141.59610824924,-1.04928790294721));
#2400=CARTESIAN_POINT('Ctrl Pts',(24.4715918628594,141.586238283899,-1.05302819882311));
#2401=CARTESIAN_POINT('Ctrl Pts',(24.5694393832238,141.586238283899,-1.05302819361583));
#2402=CARTESIAN_POINT('Ctrl Pts',(24.621321637607,141.59610824952,-1.04928789210803));
#2403=CARTESIAN_POINT('Ctrl Pts',(24.7162529864192,141.635626519549,-1.03578656557644));
#2404=CARTESIAN_POINT('Ctrl Pts',(24.7593357539457,141.665250884404,-1.02619278353941));
#2405=CARTESIAN_POINT('Ctrl Pts',(24.8273361062282,141.733251236954,-1.0079531681744));
#2406=CARTESIAN_POINT('Ctrl Pts',(24.8569424450388,141.776324830085,-0.998061066692486));
#2407=CARTESIAN_POINT('Ctrl Pts',(24.8964471108541,141.871221359933,-0.983862002573233));
#2408=CARTESIAN_POINT('Ctrl Pts',(24.9063251305265,141.923090096355,-0.97980578493829));
#2409=CARTESIAN_POINT('Ctrl Pts',(24.9063251305265,141.972047791772,-0.979805784938292));
#2410=CARTESIAN_POINT('Origin',(19.104941535998,141.972047791772,9.4049426024867E-8));
#2411=CARTESIAN_POINT('',(19.1049415359981,141.972047791772,-0.385809413823353));
#2412=CARTESIAN_POINT('Origin',(19.104941535998,141.972047791772,9.4049426024867E-8));
#2413=CARTESIAN_POINT('',(20.5320574748966,141.972047791772,-0.385809413823337));
#2414=CARTESIAN_POINT('',(19.104941535998,141.972047791772,-0.385809413823337));
#2415=CARTESIAN_POINT('',(20.5320574748965,141.972047791772,0.385809601922205));
#2416=CARTESIAN_POINT('Ctrl Pts',(20.5320574748966,141.972047791772,-0.385809413823337));
#2417=CARTESIAN_POINT('Ctrl Pts',(20.5320574748966,142.021005487123,-0.385809413823328));
#2418=CARTESIAN_POINT('Ctrl Pts',(20.5280012579328,142.072874223583,-0.375931394176092));
#2419=CARTESIAN_POINT('Ctrl Pts',(20.513802196293,142.167770753664,-0.336426728235608));
#2420=CARTESIAN_POINT('Ctrl Pts',(20.5039100965988,142.210844346978,-0.306820389270541));
#2421=CARTESIAN_POINT('Ctrl Pts',(20.4856704851976,142.278844699599,-0.238820036648519));
#2422=CARTESIAN_POINT('Ctrl Pts',(20.4760767056285,142.308469064368,-0.195737269049374));
#2423=CARTESIAN_POINT('Ctrl Pts',(20.4625753843739,142.347987334163,-0.100805920334608));
#2424=CARTESIAN_POINT('Ctrl Pts',(20.4588350856822,142.357857299644,-0.0489236661326231));
#2425=CARTESIAN_POINT('Ctrl Pts',(20.4588350856822,142.357857299644,0.0489238542316173));
#2426=CARTESIAN_POINT('Ctrl Pts',(20.4625753843739,142.347987334163,0.100806108433744));
#2427=CARTESIAN_POINT('Ctrl Pts',(20.4760767056285,142.308469064368,0.195737457148653));
#2428=CARTESIAN_POINT('Ctrl Pts',(20.4856704851976,142.278844699599,0.238820224747656));
#2429=CARTESIAN_POINT('Ctrl Pts',(20.5039100965988,142.210844346978,0.306820577369535));
#2430=CARTESIAN_POINT('Ctrl Pts',(20.513802196293,142.167770753664,0.336426916335313));
#2431=CARTESIAN_POINT('Ctrl Pts',(20.5280012579328,142.072874223583,0.375931582274944));
#2432=CARTESIAN_POINT('Ctrl Pts',(20.5320574748963,142.021005487123,0.385809601922183));
#2433=CARTESIAN_POINT('Ctrl Pts',(20.5320574748963,141.972047791772,0.38580960192219));
#2434=CARTESIAN_POINT('Ctrl Pts',(20.5320574748963,141.972047791772,0.38580960192219));
#2435=CARTESIAN_POINT('Ctrl Pts',(20.5320574748963,141.92309009642,0.385809601922196));
#2436=CARTESIAN_POINT('Ctrl Pts',(20.5280012579328,141.87122135996,0.375931582275228));
#2437=CARTESIAN_POINT('Ctrl Pts',(20.513802196293,141.776324829879,0.336426916334887));
#2438=CARTESIAN_POINT('Ctrl Pts',(20.5039100965988,141.733251236566,0.306820577369535));
#2439=CARTESIAN_POINT('Ctrl Pts',(20.4856704851976,141.665250883944,0.238820224747798));
#2440=CARTESIAN_POINT('Ctrl Pts',(20.4760767056284,141.635626519175,0.195737457148653));
#2441=CARTESIAN_POINT('Ctrl Pts',(20.4625753843738,141.59610824938,0.100806108433602));
#2442=CARTESIAN_POINT('Ctrl Pts',(20.4588350856822,141.586238283899,0.0489238542316173));
#2443=CARTESIAN_POINT('Ctrl Pts',(20.4588350856822,141.586238283899,-0.0489236661323389));
#2444=CARTESIAN_POINT('Ctrl Pts',(20.4625753843739,141.59610824938,-0.100805920334608));
#2445=CARTESIAN_POINT('Ctrl Pts',(20.4760767056285,141.635626519175,-0.1957372690498));
#2446=CARTESIAN_POINT('Ctrl Pts',(20.4856704851976,141.665250883944,-0.238820036648804));
#2447=CARTESIAN_POINT('Ctrl Pts',(20.5039100965988,141.733251236566,-0.306820389270683));
#2448=CARTESIAN_POINT('Ctrl Pts',(20.513802196293,141.776324829879,-0.33642672823575));
#2449=CARTESIAN_POINT('Ctrl Pts',(20.5280012579328,141.87122135996,-0.37593139417595));
#2450=CARTESIAN_POINT('Ctrl Pts',(20.5320574748966,141.92309009642,-0.385809413823346));
#2451=CARTESIAN_POINT('Ctrl Pts',(20.5320574748966,141.972047791772,-0.385809413823337));
#2452=CARTESIAN_POINT('Origin',(19.104941535998,138.96339545914,9.4049426024867E-8));
#2453=CARTESIAN_POINT('',(19.104941535998,138.96339545914,-0.385809413823353));
#2454=CARTESIAN_POINT('Origin',(19.104941535998,138.96339545914,9.4049426024867E-8));
#2455=CARTESIAN_POINT('',(20.5320574748966,138.96339545914,-0.385809413823337));
#2456=CARTESIAN_POINT('',(19.104941535998,138.96339545914,-0.385809413823337));
#2457=CARTESIAN_POINT('',(20.5320574748965,138.96339545914,0.385809601922205));
#2458=CARTESIAN_POINT('Ctrl Pts',(20.5320574748966,138.96339545914,-0.385809413823337));
#2459=CARTESIAN_POINT('Ctrl Pts',(20.5320574748966,139.012353154492,-0.385809413823333));
#2460=CARTESIAN_POINT('Ctrl Pts',(20.5280012579328,139.064221890952,-0.375931394176092));
#2461=CARTESIAN_POINT('Ctrl Pts',(20.513802196293,139.159118421033,-0.336426728236034));
#2462=CARTESIAN_POINT('Ctrl Pts',(20.5039100965988,139.202192014346,-0.306820389270541));
#2463=CARTESIAN_POINT('Ctrl Pts',(20.4856704851976,139.270192366968,-0.238820036648519));
#2464=CARTESIAN_POINT('Ctrl Pts',(20.4760767056284,139.299816731737,-0.195737269049374));
#2465=CARTESIAN_POINT('Ctrl Pts',(20.4625753843738,139.339335001532,-0.100805920334608));
#2466=CARTESIAN_POINT('Ctrl Pts',(20.4588350856822,139.349204967013,-0.0489236661326231));
#2467=CARTESIAN_POINT('Ctrl Pts',(20.4588350856822,139.349204967013,0.0489238542316173));
#2468=CARTESIAN_POINT('Ctrl Pts',(20.4625753843738,139.339335001532,0.100806108433886));
#2469=CARTESIAN_POINT('Ctrl Pts',(20.4760767056285,139.299816731737,0.195737457148653));
#2470=CARTESIAN_POINT('Ctrl Pts',(20.4856704851976,139.270192366968,0.238820224747656));
#2471=CARTESIAN_POINT('Ctrl Pts',(20.5039100965988,139.202192014346,0.306820577369535));
#2472=CARTESIAN_POINT('Ctrl Pts',(20.513802196293,139.159118421033,0.336426916335313));
#2473=CARTESIAN_POINT('Ctrl Pts',(20.5280012579328,139.064221890952,0.375931582274944));
#2474=CARTESIAN_POINT('Ctrl Pts',(20.5320574748963,139.012353154492,0.385809601922185));
#2475=CARTESIAN_POINT('Ctrl Pts',(20.5320574748963,138.96339545914,0.38580960192219));
#2476=CARTESIAN_POINT('Ctrl Pts',(20.5320574748963,138.96339545914,0.38580960192219));
#2477=CARTESIAN_POINT('Ctrl Pts',(20.5320574748963,138.914437763788,0.385809601922194));
#2478=CARTESIAN_POINT('Ctrl Pts',(20.5280012579328,138.862569027329,0.375931582275228));
#2479=CARTESIAN_POINT('Ctrl Pts',(20.513802196293,138.767672497248,0.336426916335171));
#2480=CARTESIAN_POINT('Ctrl Pts',(20.5039100965989,138.724598903934,0.306820577369535));
#2481=CARTESIAN_POINT('Ctrl Pts',(20.4856704851977,138.656598551312,0.238820224747798));
#2482=CARTESIAN_POINT('Ctrl Pts',(20.4760767056284,138.626974186543,0.195737457148653));
#2483=CARTESIAN_POINT('Ctrl Pts',(20.4625753843738,138.587455916749,0.100806108433602));
#2484=CARTESIAN_POINT('Ctrl Pts',(20.4588350856823,138.577585951267,0.0489238542316173));
#2485=CARTESIAN_POINT('Ctrl Pts',(20.4588350856823,138.577585951267,-0.0489236661323389));
#2486=CARTESIAN_POINT('Ctrl Pts',(20.4625753843739,138.587455916749,-0.100805920334608));
#2487=CARTESIAN_POINT('Ctrl Pts',(20.4760767056284,138.626974186543,-0.1957372690498));
#2488=CARTESIAN_POINT('Ctrl Pts',(20.4856704851977,138.656598551312,-0.238820036648804));
#2489=CARTESIAN_POINT('Ctrl Pts',(20.5039100965989,138.724598903934,-0.306820389270541));
#2490=CARTESIAN_POINT('Ctrl Pts',(20.513802196293,138.767672497248,-0.336426728235608));
#2491=CARTESIAN_POINT('Ctrl Pts',(20.5280012579328,138.862569027329,-0.37593139417595));
#2492=CARTESIAN_POINT('Ctrl Pts',(20.5320574748966,138.914437763788,-0.385809413823342));
#2493=CARTESIAN_POINT('Ctrl Pts',(20.5320574748966,138.96339545914,-0.385809413823337));
#2494=CARTESIAN_POINT('Origin',(26.9274374065662,141.972047791772,9.40498523505084E-8));
#2495=CARTESIAN_POINT('',(26.9274374065662,141.972047791772,0.385809601922489));
#2496=CARTESIAN_POINT('Origin',(26.9274374065662,141.972047791772,9.40498523505084E-8));
#2497=CARTESIAN_POINT('',(25.5003214676678,141.972047791772,0.385809601922616));
#2498=CARTESIAN_POINT('',(26.9274374065662,141.972047791772,0.385809601922616));
#2499=CARTESIAN_POINT('',(25.5735438568821,142.357857299644,9.40498523505084E-8));
#2500=CARTESIAN_POINT('Ctrl Pts',(25.573543856882,142.357857299644,9.4049426024867E-8));
#2501=CARTESIAN_POINT('Ctrl Pts',(25.573543856882,142.357857299644,0.0489238542316173));
#2502=CARTESIAN_POINT('Ctrl Pts',(25.5698035581904,142.347987334163,0.100806108433602));
#2503=CARTESIAN_POINT('Ctrl Pts',(25.5563022369358,142.308469064369,0.195737457148937));
#2504=CARTESIAN_POINT('Ctrl Pts',(25.5467084573666,142.278844699599,0.238820224747798));
#2505=CARTESIAN_POINT('Ctrl Pts',(25.5284688459654,142.210844346978,0.306820577369535));
#2506=CARTESIAN_POINT('Ctrl Pts',(25.5185767462712,142.167770753664,0.336426916334887));
#2507=CARTESIAN_POINT('Ctrl Pts',(25.5043776846315,142.072874223583,0.375931582274944));
#2508=CARTESIAN_POINT('Ctrl Pts',(25.5003214676678,142.021005487123,0.385809601922616));
#2509=CARTESIAN_POINT('Ctrl Pts',(25.5003214676678,141.972047791772,0.385809601922616));
#2510=CARTESIAN_POINT('',(25.573543856882,141.586238283899,9.40495680648052E-8));
#2511=CARTESIAN_POINT('Ctrl Pts',(25.573543856882,141.586238283899,9.4049426024867E-8));
#2512=CARTESIAN_POINT('Ctrl Pts',(25.573543856882,141.586238283899,-0.0489236661327652));
#2513=CARTESIAN_POINT('Ctrl Pts',(25.5698035581904,141.59610824938,-0.10080592033475));
#2514=CARTESIAN_POINT('Ctrl Pts',(25.5563022369358,141.635626519175,-0.195737269049516));
#2515=CARTESIAN_POINT('Ctrl Pts',(25.5467084573666,141.665250883944,-0.238820036648519));
#2516=CARTESIAN_POINT('Ctrl Pts',(25.5284688459654,141.733251236566,-0.306820389270683));
#2517=CARTESIAN_POINT('Ctrl Pts',(25.5185767462713,141.776324829879,-0.336426728235892));
#2518=CARTESIAN_POINT('Ctrl Pts',(25.5043776846314,141.87122135996,-0.375931394176092));
#2519=CARTESIAN_POINT('Ctrl Pts',(25.5003214676678,141.92309009642,-0.385809413823495));
#2520=CARTESIAN_POINT('Ctrl Pts',(25.5003214676678,141.972047791772,-0.385809413823353));
#2521=CARTESIAN_POINT('Ctrl Pts',(25.5003214676678,142.021005487123,-0.385809413823353));
#2522=CARTESIAN_POINT('Ctrl Pts',(25.5043776846315,142.072874223583,-0.375931394176092));
#2523=CARTESIAN_POINT('Ctrl Pts',(25.5185767462712,142.167770753664,-0.336426728236034));
#2524=CARTESIAN_POINT('Ctrl Pts',(25.5284688459653,142.210844346978,-0.306820389270541));
#2525=CARTESIAN_POINT('Ctrl Pts',(25.5467084573666,142.278844699599,-0.238820036648946));
#2526=CARTESIAN_POINT('Ctrl Pts',(25.5563022369358,142.308469064368,-0.195737269049516));
#2527=CARTESIAN_POINT('Ctrl Pts',(25.5698035581905,142.347987334163,-0.100805920334324));
#2528=CARTESIAN_POINT('Ctrl Pts',(25.573543856882,142.357857299644,-0.0489236661327652));
#2529=CARTESIAN_POINT('Ctrl Pts',(25.573543856882,142.357857299644,9.4049426024867E-8));
#2530=CARTESIAN_POINT('Ctrl Pts',(25.5003214676678,141.972047791772,0.385809601922616));
#2531=CARTESIAN_POINT('Ctrl Pts',(25.5003214676678,141.92309009642,0.385809601922616));
#2532=CARTESIAN_POINT('Ctrl Pts',(25.5043776846314,141.87122135996,0.375931582275228));
#2533=CARTESIAN_POINT('Ctrl Pts',(25.5185767462713,141.776324829879,0.336426916334744));
#2534=CARTESIAN_POINT('Ctrl Pts',(25.5284688459654,141.733251236566,0.306820577369535));
#2535=CARTESIAN_POINT('Ctrl Pts',(25.5467084573666,141.665250883944,0.238820224747656));
#2536=CARTESIAN_POINT('Ctrl Pts',(25.5563022369358,141.635626519175,0.19573745714851));
#2537=CARTESIAN_POINT('Ctrl Pts',(25.5698035581904,141.59610824938,0.10080610843346));
#2538=CARTESIAN_POINT('Ctrl Pts',(25.573543856882,141.586238283899,0.0489238542316173));
#2539=CARTESIAN_POINT('Ctrl Pts',(25.573543856882,141.586238283899,9.4049426024867E-8));
#2540=CARTESIAN_POINT('Origin',(20.408690810399,138.96339545914,9.4049426024867E-8));
#2541=CARTESIAN_POINT('',(25.5735438568821,139.349204967013,9.40498523505084E-8));
#2542=CARTESIAN_POINT('',(25.5003214676677,138.96339545914,-0.385809413823337));
#2543=CARTESIAN_POINT('Ctrl Pts',(25.5003214676677,138.96339545914,-0.385809413823337));
#2544=CARTESIAN_POINT('Ctrl Pts',(25.5003214676677,139.012353154492,-0.385809413823333));
#2545=CARTESIAN_POINT('Ctrl Pts',(25.5043776846314,139.064221890952,-0.375931394176092));
#2546=CARTESIAN_POINT('Ctrl Pts',(25.5185767462712,139.159118421033,-0.336426728236034));
#2547=CARTESIAN_POINT('Ctrl Pts',(25.5284688459653,139.202192014346,-0.306820389270541));
#2548=CARTESIAN_POINT('Ctrl Pts',(25.5467084573666,139.270192366968,-0.238820036648804));
#2549=CARTESIAN_POINT('Ctrl Pts',(25.5563022369358,139.299816731737,-0.195737269049374));
#2550=CARTESIAN_POINT('Ctrl Pts',(25.5698035581904,139.339335001532,-0.100805920334608));
#2551=CARTESIAN_POINT('Ctrl Pts',(25.573543856882,139.349204967013,-0.0489236661327652));
#2552=CARTESIAN_POINT('Ctrl Pts',(25.573543856882,139.349204967013,9.4049426024867E-8));
#2553=CARTESIAN_POINT('',(26.9274374065662,138.96339545914,-0.385809413823353));
#2554=CARTESIAN_POINT('',(20.408690810399,138.96339545914,-0.385809413823337));
#2555=CARTESIAN_POINT('Origin',(26.9274374065663,138.96339545914,9.4049426024867E-8));
#2556=CARTESIAN_POINT('',(25.573543856882,138.577585951267,9.40495680021751E-8));
#2557=CARTESIAN_POINT('Ctrl Pts',(25.573543856882,138.577585951267,9.4049426024867E-8));
#2558=CARTESIAN_POINT('Ctrl Pts',(25.573543856882,138.577585951267,-0.0489236661327652));
#2559=CARTESIAN_POINT('Ctrl Pts',(25.5698035581904,138.587455916749,-0.10080592033475));
#2560=CARTESIAN_POINT('Ctrl Pts',(25.5563022369358,138.626974186543,-0.195737269049516));
#2561=CARTESIAN_POINT('Ctrl Pts',(25.5467084573666,138.656598551312,-0.238820036648519));
#2562=CARTESIAN_POINT('Ctrl Pts',(25.5284688459654,138.724598903934,-0.306820389270541));
#2563=CARTESIAN_POINT('Ctrl Pts',(25.5185767462712,138.767672497248,-0.336426728236034));
#2564=CARTESIAN_POINT('Ctrl Pts',(25.5043776846314,138.862569027329,-0.375931394176092));
#2565=CARTESIAN_POINT('Ctrl Pts',(25.5003214676677,138.914437763788,-0.385809413823342));
#2566=CARTESIAN_POINT('Ctrl Pts',(25.5003214676677,138.96339545914,-0.385809413823337));
#2567=CARTESIAN_POINT('Ctrl Pts',(25.573543856882,139.349204967013,9.4049426024867E-8));
#2568=CARTESIAN_POINT('Ctrl Pts',(25.573543856882,139.349204967013,0.0489238542316173));
#2569=CARTESIAN_POINT('Ctrl Pts',(25.5698035581904,139.339335001532,0.100806108433602));
#2570=CARTESIAN_POINT('Ctrl Pts',(25.5563022369357,139.299816731737,0.195737457149079));
#2571=CARTESIAN_POINT('Ctrl Pts',(25.5467084573666,139.270192366968,0.238820224747798));
#2572=CARTESIAN_POINT('Ctrl Pts',(25.5284688459654,139.202192014346,0.306820577369535));
#2573=CARTESIAN_POINT('Ctrl Pts',(25.5185767462712,139.159118421033,0.336426916334887));
#2574=CARTESIAN_POINT('Ctrl Pts',(25.5043776846314,139.064221890952,0.375931582274944));
#2575=CARTESIAN_POINT('Ctrl Pts',(25.5003214676678,139.012353154492,0.385809601922205));
#2576=CARTESIAN_POINT('Ctrl Pts',(25.5003214676677,138.96339545914,0.385809601922205));
#2577=CARTESIAN_POINT('Ctrl Pts',(25.5003214676678,138.914437763788,0.385809601922205));
#2578=CARTESIAN_POINT('Ctrl Pts',(25.5043776846314,138.862569027329,0.375931582275228));
#2579=CARTESIAN_POINT('Ctrl Pts',(25.5185767462712,138.767672497248,0.336426916334887));
#2580=CARTESIAN_POINT('Ctrl Pts',(25.5284688459654,138.724598903934,0.306820577369535));
#2581=CARTESIAN_POINT('Ctrl Pts',(25.5467084573666,138.656598551312,0.238820224747656));
#2582=CARTESIAN_POINT('Ctrl Pts',(25.5563022369358,138.626974186543,0.19573745714851));
#2583=CARTESIAN_POINT('Ctrl Pts',(25.5698035581904,138.587455916749,0.100806108433602));
#2584=CARTESIAN_POINT('Ctrl Pts',(25.573543856882,138.577585951267,0.0489238542316173));
#2585=CARTESIAN_POINT('Ctrl Pts',(25.573543856882,138.577585951267,9.4049426024867E-8));
#2586=CARTESIAN_POINT('Origin',(21.511863375951,147.989351993766,9.40498523505084E-8));
#2587=CARTESIAN_POINT('',(22.564891665533,146.196090402606,2.08996198125533E-8));
#2588=CARTESIAN_POINT('Origin',(21.5118633752642,146.196090402606,2.08996198125533E-8));
#2589=CARTESIAN_POINT('',(22.5648916662198,147.989351993766,9.40498524798738E-8));
#2590=CARTESIAN_POINT('Origin',(24.5205155666133,147.989351993766,9.40497102419613E-8));
#2591=CARTESIAN_POINT('',(25.5735438561952,146.196090402606,2.08996198125533E-8));
#2592=CARTESIAN_POINT('Origin',(24.5205155659264,146.196090402606,2.08997619211004E-8));
#2593=CARTESIAN_POINT('',(25.573543856882,147.989351993766,9.40497103713266E-8));
#2594=CARTESIAN_POINT('',(25.573543856882,147.989351993766,9.40497103713266E-8));
#2595=CARTESIAN_POINT('',(25.573543856882,147.989351993766,9.40497103713266E-8));
#2596=CARTESIAN_POINT('',(25.573543856882,147.989351993766,9.40497103713266E-8));
#2597=CARTESIAN_POINT('Origin',(30.4288794488645,144.696090402606,2.50721017978478));
#2598=CARTESIAN_POINT('',(30.4288794488645,144.696090402606,1.00288412181413));
#2599=CARTESIAN_POINT('Origin',(27.4288794488645,144.696090402606,1.00288412181413));
#2600=CARTESIAN_POINT('',(26.9274374066643,147.989352036853,1.00288420541403));
#2601=CARTESIAN_POINT('',(30.4141809192262,145.279648798916,1.00288412181399));
#2602=CARTESIAN_POINT('Origin',(27.4288794488645,144.696090402606,1.00288412181418));
#2603=CARTESIAN_POINT('',(30.4207429602232,146.489374061415,1.0028841949638));
#2604=CARTESIAN_POINT('',(26.9288794488645,146.508315346869,1.00288412181418));
#2605=CARTESIAN_POINT('',(28.0543840713073,146.502210152819,1.00288412181418));
#2606=CARTESIAN_POINT('',(26.9288794488645,144.696090402606,1.00288412181418));
#2607=CARTESIAN_POINT('',(30.4141809192262,145.279648798916,1.00288412181418));
#2608=CARTESIAN_POINT('Origin',(21.5118633192237,147.70474285479,-2.60749854658242));
#2609=CARTESIAN_POINT('',(21.8976728270964,147.70474285479,-2.00576809500026));
#2610=CARTESIAN_POINT('Origin',(21.5118633192237,147.70474285479,-2.00576809500026));
#2611=CARTESIAN_POINT('',(21.8976728270964,147.70474285479,-0.979805858088226));
#2612=CARTESIAN_POINT('',(21.8976728270964,147.70474285479,-2.60749854658242));
#2613=CARTESIAN_POINT('',(21.1260538113509,147.70474285479,-0.979805858088229));
#2614=CARTESIAN_POINT('Ctrl Pts',(21.8976728270964,147.70474285479,-0.979805902221382));
#2615=CARTESIAN_POINT('Ctrl Pts',(21.8976728270964,147.753700550077,-0.979805902221382));
#2616=CARTESIAN_POINT('Ctrl Pts',(21.8877948074743,147.805569286575,-0.983862118514115));
#2617=CARTESIAN_POINT('Ctrl Pts',(21.8482901414095,147.900465816889,-0.998061177674404));
#2618=CARTESIAN_POINT('Ctrl Pts',(21.8186838022892,147.943539410385,-1.00795327558039));
#2619=CARTESIAN_POINT('Ctrl Pts',(21.7506834493283,148.011539763078,-1.02619288301778));
#2620=CARTESIAN_POINT('Ctrl Pts',(21.7076006816566,148.041164127761,-1.03578666011952));
#2621=CARTESIAN_POINT('Ctrl Pts',(21.6126693330386,148.080682397322,-1.04928797609678));
#2622=CARTESIAN_POINT('Ctrl Pts',(21.560787079018,148.090552362663,-1.05302827197266));
#2623=CARTESIAN_POINT('Ctrl Pts',(21.4629395586536,148.090552362663,-1.05302826676537));
#2624=CARTESIAN_POINT('Ctrl Pts',(21.4110573042704,148.080682397041,-1.04928796525805));
#2625=CARTESIAN_POINT('Ctrl Pts',(21.3161259554581,148.041164127013,-1.03578663872607));
#2626=CARTESIAN_POINT('Ctrl Pts',(21.2730431879317,148.011539762158,-1.02619285668943));
#2627=CARTESIAN_POINT('Ctrl Pts',(21.2050428356491,147.943539409608,-1.00795324132439));
#2628=CARTESIAN_POINT('Ctrl Pts',(21.1754364968386,147.900465816477,-0.998061139842092));
#2629=CARTESIAN_POINT('Ctrl Pts',(21.1359318310233,147.805569286629,-0.983862075722829));
#2630=CARTESIAN_POINT('Ctrl Pts',(21.1260538113509,147.753700550207,-0.979805858088226));
#2631=CARTESIAN_POINT('Ctrl Pts',(21.1260538113509,147.70474285479,-0.979805858088226));
#2632=CARTESIAN_POINT('Ctrl Pts',(21.1260538113509,147.70474285479,-0.979805858088226));
#2633=CARTESIAN_POINT('Ctrl Pts',(21.1260538113509,147.655785159373,-0.979805858088226));
#2634=CARTESIAN_POINT('Ctrl Pts',(21.1359318310233,147.603916422952,-0.983862075722829));
#2635=CARTESIAN_POINT('Ctrl Pts',(21.1754364968386,147.509019893104,-0.998061139842092));
#2636=CARTESIAN_POINT('Ctrl Pts',(21.2050428356491,147.465946299972,-1.00795324132439));
#2637=CARTESIAN_POINT('Ctrl Pts',(21.2730431879317,147.397945947423,-1.02619285668943));
#2638=CARTESIAN_POINT('Ctrl Pts',(21.3161259554581,147.368321582567,-1.03578663872607));
#2639=CARTESIAN_POINT('Ctrl Pts',(21.4110573042704,147.328803312539,-1.04928796525805));
#2640=CARTESIAN_POINT('Ctrl Pts',(21.4629395586536,147.318933346918,-1.05302826676537));
#2641=CARTESIAN_POINT('Ctrl Pts',(21.560787079018,147.318933346918,-1.05302827197266));
#2642=CARTESIAN_POINT('Ctrl Pts',(21.6126693330386,147.328803312259,-1.04928797609678));
#2643=CARTESIAN_POINT('Ctrl Pts',(21.7076006816566,147.36832158182,-1.03578666011952));
#2644=CARTESIAN_POINT('Ctrl Pts',(21.7506834493283,147.397945946503,-1.02619288301778));
#2645=CARTESIAN_POINT('Ctrl Pts',(21.8186838022892,147.465946299196,-1.00795327558039));
#2646=CARTESIAN_POINT('Ctrl Pts',(21.8482901414095,147.509019892692,-0.998061177674404));
#2647=CARTESIAN_POINT('Ctrl Pts',(21.8877948074743,147.603916423006,-0.983862118514115));
#2648=CARTESIAN_POINT('Ctrl Pts',(21.8976728270964,147.655785159504,-0.979805902221382));
#2649=CARTESIAN_POINT('Ctrl Pts',(21.8976728270964,147.70474285479,-0.979805902221382));
#2650=CARTESIAN_POINT('Origin',(20.4086908097122,147.70474285479,2.0899771684343E-8));
#2651=CARTESIAN_POINT('',(25.5003214669809,147.70474285479,-0.385809486972991));
#2652=CARTESIAN_POINT('',(25.5735438561952,147.318933346918,2.08997717588853E-8));
#2653=CARTESIAN_POINT('Ctrl Pts',(25.5735438561952,147.318933346918,2.08997716659096E-8));
#2654=CARTESIAN_POINT('Ctrl Pts',(25.5735438561952,147.318933346918,-0.0489237392824215));
#2655=CARTESIAN_POINT('Ctrl Pts',(25.5698035575036,147.328803312399,-0.100805993484329));
#2656=CARTESIAN_POINT('Ctrl Pts',(25.5563022362489,147.368321582194,-0.19573734219945));
#2657=CARTESIAN_POINT('Ctrl Pts',(25.5467084566797,147.397945946963,-0.238820109798533));
#2658=CARTESIAN_POINT('Ctrl Pts',(25.5284688452785,147.465946299584,-0.306820462420283));
#2659=CARTESIAN_POINT('Ctrl Pts',(25.5185767455844,147.509019892898,-0.336426801385705));
#2660=CARTESIAN_POINT('Ctrl Pts',(25.5043776839446,147.603916422979,-0.375931467325697));
#2661=CARTESIAN_POINT('Ctrl Pts',(25.5003214669809,147.655785159439,-0.385809486972991));
#2662=CARTESIAN_POINT('Ctrl Pts',(25.5003214669809,147.70474285479,-0.385809486972991));
#2663=CARTESIAN_POINT('',(25.5735438561952,148.090552362663,2.08997716518323E-8));
#2664=CARTESIAN_POINT('Ctrl Pts',(25.5735438561952,148.090552362663,2.08997717352985E-8));
#2665=CARTESIAN_POINT('Ctrl Pts',(25.5735438561952,148.090552362663,0.0489237810819648));
#2666=CARTESIAN_POINT('Ctrl Pts',(25.5698035575036,148.080682397182,0.100806035283872));
#2667=CARTESIAN_POINT('Ctrl Pts',(25.5563022362489,148.041164127387,0.195737383998993));
#2668=CARTESIAN_POINT('Ctrl Pts',(25.5467084566797,148.011539762618,0.238820151598076));
#2669=CARTESIAN_POINT('Ctrl Pts',(25.5284688452785,147.943539409996,0.306820504219826));
#2670=CARTESIAN_POINT('Ctrl Pts',(25.5185767455844,147.900465816683,0.336426843185251));
#2671=CARTESIAN_POINT('Ctrl Pts',(25.5043776839446,147.805569286602,0.375931509125242));
#2672=CARTESIAN_POINT('Ctrl Pts',(25.5003214669809,147.753700550142,0.385809528772535));
#2673=CARTESIAN_POINT('Ctrl Pts',(25.5003214669809,147.70474285479,0.385809528772535));
#2674=CARTESIAN_POINT('Ctrl Pts',(25.5003214669809,147.655785159439,0.385809528772535));
#2675=CARTESIAN_POINT('Ctrl Pts',(25.5043776839446,147.603916422979,0.375931509125241));
#2676=CARTESIAN_POINT('Ctrl Pts',(25.5185767455844,147.509019892898,0.336426843185249));
#2677=CARTESIAN_POINT('Ctrl Pts',(25.5284688452785,147.465946299584,0.306820504219826));
#2678=CARTESIAN_POINT('Ctrl Pts',(25.5467084566797,147.397945946963,0.238820151598076));
#2679=CARTESIAN_POINT('Ctrl Pts',(25.5563022362489,147.368321582194,0.195737383998993));
#2680=CARTESIAN_POINT('Ctrl Pts',(25.5698035575036,147.328803312399,0.100806035283872));
#2681=CARTESIAN_POINT('Ctrl Pts',(25.5735438561952,147.318933346918,0.0489237810819646));
#2682=CARTESIAN_POINT('Ctrl Pts',(25.5735438561952,147.318933346918,2.08997716659096E-8));
#2683=CARTESIAN_POINT('Ctrl Pts',(25.5003214669809,147.70474285479,-0.385809486972991));
#2684=CARTESIAN_POINT('Ctrl Pts',(25.5003214669809,147.753700550142,-0.385809486972991));
#2685=CARTESIAN_POINT('Ctrl Pts',(25.5043776839446,147.805569286602,-0.375931467325698));
#2686=CARTESIAN_POINT('Ctrl Pts',(25.5185767455844,147.900465816683,-0.336426801385707));
#2687=CARTESIAN_POINT('Ctrl Pts',(25.5284688452785,147.943539409996,-0.306820462420283));
#2688=CARTESIAN_POINT('Ctrl Pts',(25.5467084566797,148.011539762618,-0.238820109798533));
#2689=CARTESIAN_POINT('Ctrl Pts',(25.5563022362489,148.041164127387,-0.19573734219945));
#2690=CARTESIAN_POINT('Ctrl Pts',(25.5698035575036,148.080682397182,-0.100805993484329));
#2691=CARTESIAN_POINT('Ctrl Pts',(25.5735438561952,148.090552362663,-0.0489237392824213));
#2692=CARTESIAN_POINT('Ctrl Pts',(25.5735438561952,148.090552362663,2.08997717352985E-8));
#2693=CARTESIAN_POINT('',(26.9274374058793,147.70474285479,-0.385809486972991));
#2694=CARTESIAN_POINT('',(20.4086908097122,147.70474285479,-0.385809486972991));
#2695=CARTESIAN_POINT('Origin',(26.9274374058793,147.70474285479,2.08997716892903E-8));
#2696=CARTESIAN_POINT('Origin',(28.6700734507478,146.498870403642,0.15288419496386));
#2697=CARTESIAN_POINT('',(26.9274374065662,146.508323169092,1.0028841949638));
#2698=CARTESIAN_POINT('',(26.9274374065662,146.508323169092,-0.697115805009787));
#2699=CARTESIAN_POINT('',(26.9274374058793,146.508323169095,0.327163126622363));
#2700=CARTESIAN_POINT('',(28.0543840713073,146.502210152819,1.00288412181418));
#2701=CARTESIAN_POINT('',(30.4207429602232,146.489374061415,-0.697115804983923));
#2702=CARTESIAN_POINT('',(30.4207429602232,146.489374061415,0.15288419499015));
#2703=CARTESIAN_POINT('',(28.6700734507472,146.498870403642,-0.697115804983923));
#2704=CARTESIAN_POINT('Origin',(24.5205155658283,159.739351649073,1.04495323038708E-8));
#2705=CARTESIAN_POINT('',(25.573543856097,150.196090402606,1.04495319036073E-8));
#2706=CARTESIAN_POINT('Origin',(24.5205155658283,150.196090402606,1.04495317741134E-8));
#2707=CARTESIAN_POINT('',(25.5735438561952,148.096090402606,2.08997718498078E-8));
#2708=CARTESIAN_POINT('',(25.573543856097,159.739351649073,1.04495324333647E-8));
#2709=CARTESIAN_POINT('Origin',(24.5205155659264,148.096090402606,2.08997717200499E-8));
#2710=CARTESIAN_POINT('Origin',(24.5205155659264,159.73935169216,2.08997726895461E-8));
#2711=CARTESIAN_POINT('',(25.5735438561952,159.73935169216,2.08997728193041E-8));
#2712=CARTESIAN_POINT('',(25.5735438561952,159.73935169216,2.08997728193041E-8));
#2713=CARTESIAN_POINT('',(24.1347061140941,147.70474285479,-0.979805902221382));
#2714=CARTESIAN_POINT('',(24.9063251298396,147.70474285479,-0.979805858088228));
#2715=CARTESIAN_POINT('Ctrl Pts',(24.1347061140941,147.70474285479,-0.979805902221381));
#2716=CARTESIAN_POINT('Ctrl Pts',(24.1347061140941,147.655785159504,-0.979805902221381));
#2717=CARTESIAN_POINT('Ctrl Pts',(24.1445841337162,147.603916423006,-0.983862118514115));
#2718=CARTESIAN_POINT('Ctrl Pts',(24.184088799781,147.509019892692,-0.998061177674404));
#2719=CARTESIAN_POINT('Ctrl Pts',(24.2136951389013,147.465946299196,-1.00795327558039));
#2720=CARTESIAN_POINT('Ctrl Pts',(24.2816954918622,147.397945946503,-1.02619288301778));
#2721=CARTESIAN_POINT('Ctrl Pts',(24.324778259534,147.36832158182,-1.03578666011952));
#2722=CARTESIAN_POINT('Ctrl Pts',(24.4197096081519,147.328803312259,-1.04928797609678));
#2723=CARTESIAN_POINT('Ctrl Pts',(24.4715918621725,147.318933346918,-1.05302827197266));
#2724=CARTESIAN_POINT('Ctrl Pts',(24.5694393825369,147.318933346918,-1.05302826676537));
#2725=CARTESIAN_POINT('Ctrl Pts',(24.6213216369201,147.328803312539,-1.04928796525805));
#2726=CARTESIAN_POINT('Ctrl Pts',(24.7162529857324,147.368321582567,-1.03578663872607));
#2727=CARTESIAN_POINT('Ctrl Pts',(24.7593357532588,147.397945947423,-1.02619285668943));
#2728=CARTESIAN_POINT('Ctrl Pts',(24.8273361055414,147.465946299972,-1.00795324132439));
#2729=CARTESIAN_POINT('Ctrl Pts',(24.856942444352,147.509019893104,-0.998061139842092));
#2730=CARTESIAN_POINT('Ctrl Pts',(24.8964471101672,147.603916422952,-0.983862075722829));
#2731=CARTESIAN_POINT('Ctrl Pts',(24.9063251298396,147.655785159373,-0.979805858088228));
#2732=CARTESIAN_POINT('Ctrl Pts',(24.9063251298396,147.70474285479,-0.979805858088228));
#2733=CARTESIAN_POINT('Ctrl Pts',(24.9063251298396,147.70474285479,-0.979805858088228));
#2734=CARTESIAN_POINT('Ctrl Pts',(24.9063251298396,147.753700550207,-0.979805858088228));
#2735=CARTESIAN_POINT('Ctrl Pts',(24.8964471101672,147.805569286629,-0.983862075722829));
#2736=CARTESIAN_POINT('Ctrl Pts',(24.856942444352,147.900465816477,-0.998061139842092));
#2737=CARTESIAN_POINT('Ctrl Pts',(24.8273361055414,147.943539409608,-1.00795324132439));
#2738=CARTESIAN_POINT('Ctrl Pts',(24.7593357532588,148.011539762158,-1.02619285668943));
#2739=CARTESIAN_POINT('Ctrl Pts',(24.7162529857324,148.041164127013,-1.03578663872607));
#2740=CARTESIAN_POINT('Ctrl Pts',(24.6213216369201,148.080682397041,-1.04928796525805));
#2741=CARTESIAN_POINT('Ctrl Pts',(24.5694393825369,148.090552362663,-1.05302826676537));
#2742=CARTESIAN_POINT('Ctrl Pts',(24.4715918621725,148.090552362663,-1.05302827197266));
#2743=CARTESIAN_POINT('Ctrl Pts',(24.4197096081519,148.080682397322,-1.04928797609678));
#2744=CARTESIAN_POINT('Ctrl Pts',(24.324778259534,148.041164127761,-1.03578666011952));
#2745=CARTESIAN_POINT('Ctrl Pts',(24.2816954918622,148.011539763078,-1.02619288301778));
#2746=CARTESIAN_POINT('Ctrl Pts',(24.2136951389013,147.943539410385,-1.00795327558039));
#2747=CARTESIAN_POINT('Ctrl Pts',(24.184088799781,147.900465816889,-0.998061177674404));
#2748=CARTESIAN_POINT('Ctrl Pts',(24.1445841337162,147.805569286575,-0.983862118514115));
#2749=CARTESIAN_POINT('Ctrl Pts',(24.1347061140941,147.753700550077,-0.979805902221381));
#2750=CARTESIAN_POINT('Ctrl Pts',(24.1347061140941,147.70474285479,-0.979805902221381));
#2751=CARTESIAN_POINT('Origin',(23.0120038325981,148.321090402606,1.40576812559161));
#2752=CARTESIAN_POINT('',(26.9288794488645,150.196090402606,1.40576812559161));
#2753=CARTESIAN_POINT('',(26.9288794488645,146.508590402606,1.40576812559161));
#2754=CARTESIAN_POINT('',(19.1034994923261,150.196090402606,1.40576812559161));
#2755=CARTESIAN_POINT('',(23.008020040583,150.196090402606,1.40576812559161));
#2756=CARTESIAN_POINT('',(19.1034994923261,146.508590402606,1.40576812559161));
#2757=CARTESIAN_POINT('Origin',(26.9288794488645,144.696090402606,2.50721017978494));
#2758=CARTESIAN_POINT('',(26.9288794488645,150.196090402606,1.00288412181418));
#2759=CARTESIAN_POINT('',(26.9288794488645,144.696090402606,1.00288412181418));
#2760=CARTESIAN_POINT('',(26.9288794488645,150.196090402606,1.50432611922228));
#2761=CARTESIAN_POINT('Origin',(27.4288794488645,144.696090402606,1.00288412181418));
#2762=CARTESIAN_POINT('',(26.9274374058793,150.196090402606,1.00288412181418));
#2763=CARTESIAN_POINT('',(26.9274374058793,159.73935169216,1.00288412181418));
#2764=CARTESIAN_POINT('',(25.2164578487162,150.196090402606,1.00288412181418));
#2765=CARTESIAN_POINT('Origin',(30.4174341212315,145.879383035807,0.152884195015872));
#2766=CARTESIAN_POINT('',(30.4174341212314,145.879383035807,-0.697115804983639));
#2767=CARTESIAN_POINT('Origin',(28.6667646117548,145.888879378035,-0.697115804983639));
#2768=CARTESIAN_POINT('',(26.9274374058793,149.053300212709,-0.697115804983643));
#2769=CARTESIAN_POINT('Origin',(26.9274374058793,152.217721047383,0.501442058280858));
#2770=CARTESIAN_POINT('',(26.9274374058793,150.196090402606,-0.702018783238906));
#2771=CARTESIAN_POINT('',(26.9274374058793,155.978536369771,-0.702018783238906));
#2772=CARTESIAN_POINT('',(26.9274374058793,150.196090402606,0.501442058470242));
#2773=CARTESIAN_POINT('Origin',(19.1049415353112,152.217721047383,0.501442047072751));
#2774=CARTESIAN_POINT('',(19.1049415353112,150.196090402606,1.00288412181418));
#2775=CARTESIAN_POINT('',(19.1049415360962,144.228536714464,1.00288420541403));
#2776=CARTESIAN_POINT('',(19.1049415353112,150.196090402606,-0.702018783238906));
#2777=CARTESIAN_POINT('',(19.1049415353112,150.196090402606,0.501442052866189));
#2778=CARTESIAN_POINT('',(19.1049415360962,144.228536714464,-0.702018699638813));
#2779=CARTESIAN_POINT('',(19.1049415353112,147.70474285479,-0.385809486972991));
#2780=CARTESIAN_POINT('Origin',(19.1049415353112,147.70474285479,2.08997716833535E-8));
#2781=CARTESIAN_POINT('Origin',(18.6034992233311,159.73935169216,1.00288412181418));
#2782=CARTESIAN_POINT('',(19.1034994923261,150.196090402606,1.00288412181418));
#2783=CARTESIAN_POINT('',(19.1034994923261,152.217721047383,1.00288412181418));
#2784=CARTESIAN_POINT('',(20.8037677359495,150.196090402606,1.00288412181418));
#2785=CARTESIAN_POINT('Origin',(19.1034994923261,144.696090402606,1.50432609381467));
#2786=CARTESIAN_POINT('',(19.1034994923261,150.196090402606,1.00288407623715));
#2787=CARTESIAN_POINT('Origin',(24.5205156219669,147.70474285479,-2.60749854658242));
#2788=CARTESIAN_POINT('',(24.9063251298396,147.70474285479,-2.00576809500026));
#2789=CARTESIAN_POINT('Origin',(24.5205156219669,147.70474285479,-2.00576809500026));
#2790=CARTESIAN_POINT('',(24.9063251298396,147.70474285479,-2.60749854658242));
#2791=CARTESIAN_POINT('Origin',(26.2755627499986,155.978536369771,-1.35389343911958));
#2792=CARTESIAN_POINT('',(25.623688094118,150.196090402606,-2.00576809500026));
#2793=CARTESIAN_POINT('',(25.623688094118,155.978536369771,-2.00576809500026));
#2794=CARTESIAN_POINT('',(25.9215149990858,150.196090402606,-1.70794119003246));
#2795=CARTESIAN_POINT('Origin',(23.0040362485679,150.196090402606,0.501442058659626));
#2796=CARTESIAN_POINT('',(20.4086908470726,150.196090402606,-2.00576809500026));
#2797=CARTESIAN_POINT('',(22.0072287549312,150.196090402606,-2.00576809500026));
#2798=CARTESIAN_POINT('',(20.1047873310911,150.196090402606,-1.7018645790188));
#2799=CARTESIAN_POINT('',(22.5648916654348,150.196090402606,1.04496740110128E-8));
#2800=CARTESIAN_POINT('Origin',(21.511863375166,150.196090402606,1.04496738815189E-8));
#2801=CARTESIAN_POINT('Origin',(19.7568161911919,155.978536369771,-1.35389343911958));
#2802=CARTESIAN_POINT('',(20.4086908470726,155.978536369771,-2.00576809500026));
#2803=CARTESIAN_POINT('Origin',(19.1049415353112,147.70474285479,2.08997716833535E-8));
#2804=CARTESIAN_POINT('',(20.5320574742096,147.70474285479,-0.385809486972991));
#2805=CARTESIAN_POINT('',(19.1049415353112,147.70474285479,-0.385809486972991));
#2806=CARTESIAN_POINT('',(20.5320574742096,147.70474285479,0.385809528772535));
#2807=CARTESIAN_POINT('Ctrl Pts',(20.5320574742096,147.70474285479,-0.385809486972991));
#2808=CARTESIAN_POINT('Ctrl Pts',(20.5320574742096,147.753700550142,-0.385809486972991));
#2809=CARTESIAN_POINT('Ctrl Pts',(20.5280012572459,147.805569286602,-0.375931467325697));
#2810=CARTESIAN_POINT('Ctrl Pts',(20.5138021956061,147.900465816683,-0.336426801385705));
#2811=CARTESIAN_POINT('Ctrl Pts',(20.503910095912,147.943539409996,-0.306820462420283));
#2812=CARTESIAN_POINT('Ctrl Pts',(20.4856704845108,148.011539762618,-0.238820109798533));
#2813=CARTESIAN_POINT('Ctrl Pts',(20.4760767049416,148.041164127387,-0.19573734219945));
#2814=CARTESIAN_POINT('Ctrl Pts',(20.462575383687,148.080682397182,-0.100805993484329));
#2815=CARTESIAN_POINT('Ctrl Pts',(20.4588350849954,148.090552362663,-0.0489237392824213));
#2816=CARTESIAN_POINT('Ctrl Pts',(20.4588350849954,148.090552362663,0.0489237810819648));
#2817=CARTESIAN_POINT('Ctrl Pts',(20.462575383687,148.080682397182,0.100806035283872));
#2818=CARTESIAN_POINT('Ctrl Pts',(20.4760767049416,148.041164127387,0.195737383998993));
#2819=CARTESIAN_POINT('Ctrl Pts',(20.4856704845108,148.011539762618,0.238820151598076));
#2820=CARTESIAN_POINT('Ctrl Pts',(20.503910095912,147.943539409996,0.306820504219826));
#2821=CARTESIAN_POINT('Ctrl Pts',(20.5138021956061,147.900465816683,0.336426843185248));
#2822=CARTESIAN_POINT('Ctrl Pts',(20.5280012572459,147.805569286602,0.37593150912524));
#2823=CARTESIAN_POINT('Ctrl Pts',(20.5320574742096,147.753700550142,0.385809528772535));
#2824=CARTESIAN_POINT('Ctrl Pts',(20.5320574742096,147.70474285479,0.385809528772535));
#2825=CARTESIAN_POINT('Ctrl Pts',(20.5320574742096,147.70474285479,0.385809528772535));
#2826=CARTESIAN_POINT('Ctrl Pts',(20.5320574742096,147.655785159439,0.385809528772535));
#2827=CARTESIAN_POINT('Ctrl Pts',(20.5280012572459,147.603916422979,0.37593150912524));
#2828=CARTESIAN_POINT('Ctrl Pts',(20.5138021956061,147.509019892898,0.336426843185246));
#2829=CARTESIAN_POINT('Ctrl Pts',(20.503910095912,147.465946299584,0.306820504219826));
#2830=CARTESIAN_POINT('Ctrl Pts',(20.4856704845108,147.397945946963,0.238820151598076));
#2831=CARTESIAN_POINT('Ctrl Pts',(20.4760767049416,147.368321582194,0.195737383998993));
#2832=CARTESIAN_POINT('Ctrl Pts',(20.462575383687,147.328803312399,0.100806035283872));
#2833=CARTESIAN_POINT('Ctrl Pts',(20.4588350849954,147.318933346918,0.0489237810819646));
#2834=CARTESIAN_POINT('Ctrl Pts',(20.4588350849954,147.318933346918,-0.0489237392824215));
#2835=CARTESIAN_POINT('Ctrl Pts',(20.462575383687,147.328803312399,-0.100805993484329));
#2836=CARTESIAN_POINT('Ctrl Pts',(20.4760767049416,147.368321582194,-0.19573734219945));
#2837=CARTESIAN_POINT('Ctrl Pts',(20.4856704845108,147.397945946963,-0.238820109798533));
#2838=CARTESIAN_POINT('Ctrl Pts',(20.503910095912,147.465946299584,-0.306820462420283));
#2839=CARTESIAN_POINT('Ctrl Pts',(20.5138021956061,147.509019892898,-0.336426801385704));
#2840=CARTESIAN_POINT('Ctrl Pts',(20.5280012572459,147.603916422979,-0.375931467325697));
#2841=CARTESIAN_POINT('Ctrl Pts',(20.5320574742096,147.655785159439,-0.385809486972991));
#2842=CARTESIAN_POINT('Ctrl Pts',(20.5320574742096,147.70474285479,-0.385809486972991));
#2843=CARTESIAN_POINT('Origin',(21.511863375166,159.739351649073,1.04496744112763E-8));
#2844=CARTESIAN_POINT('',(22.564891665533,148.096090402606,2.08997718475244E-8));
#2845=CARTESIAN_POINT('',(22.5648916654348,159.739351649073,1.04496745407702E-8));
#2846=CARTESIAN_POINT('Origin',(21.5118633752642,148.096090402606,2.08997717177665E-8));
#2847=CARTESIAN_POINT('Origin',(21.0104212612944,159.73935169216,-2.00576809500026));
#2848=CARTESIAN_POINT('Origin',(21.5118633752642,159.73935169216,2.08997726872627E-8));
#2849=CARTESIAN_POINT('',(22.564891665533,159.73935169216,2.08997728170207E-8));
#2850=CARTESIAN_POINT('',(129.5607942387,-97.8434028357734,-706.922470317479));
#2851=CARTESIAN_POINT('',(129.5607942387,-97.8434028357734,-706.922470317479));
#2852=CARTESIAN_POINT('',(129.5607942387,-97.8434028357734,-706.922470317479));
#2853=CARTESIAN_POINT('',(129.5607942387,-97.8434028357734,-706.922470317479));
#2854=UNCERTAINTY_MEASURE_WITH_UNIT(LENGTH_MEASURE(0.01),#2860,
'DISTANCE_ACCURACY_VALUE',
'Maximum model space distance between geometric entities at asserted c
onnectivities');
#2855=UNCERTAINTY_MEASURE_WITH_UNIT(LENGTH_MEASURE(0.01),#2860,
'DISTANCE_ACCURACY_VALUE',
'Maximum model space distance between geometric entities at asserted c
onnectivities');
#2856=UNCERTAINTY_MEASURE_WITH_UNIT(LENGTH_MEASURE(0.01),#2860,
'DISTANCE_ACCURACY_VALUE',
'Maximum model space distance between geometric entities at asserted c
onnectivities');
#2857=(
GEOMETRIC_REPRESENTATION_CONTEXT(3)
GLOBAL_UNCERTAINTY_ASSIGNED_CONTEXT((#2854))
GLOBAL_UNIT_ASSIGNED_CONTEXT((#2860,#2862,#2863))
REPRESENTATION_CONTEXT('','3D')
);
#2858=(
GEOMETRIC_REPRESENTATION_CONTEXT(3)
GLOBAL_UNCERTAINTY_ASSIGNED_CONTEXT((#2855))
GLOBAL_UNIT_ASSIGNED_CONTEXT((#2860,#2862,#2863))
REPRESENTATION_CONTEXT('','3D')
);
#2859=(
GEOMETRIC_REPRESENTATION_CONTEXT(3)
GLOBAL_UNCERTAINTY_ASSIGNED_CONTEXT((#2856))
GLOBAL_UNIT_ASSIGNED_CONTEXT((#2860,#2862,#2863))
REPRESENTATION_CONTEXT('','3D')
);
#2860=(
LENGTH_UNIT()
NAMED_UNIT(*)
SI_UNIT(.MILLI.,.METRE.)
);
#2861=(
LENGTH_UNIT()
NAMED_UNIT(*)
SI_UNIT($,.METRE.)
);
#2862=(
NAMED_UNIT(*)
PLANE_ANGLE_UNIT()
SI_UNIT($,.RADIAN.)
);
#2863=(
NAMED_UNIT(*)
SI_UNIT($,.STERADIAN.)
SOLID_ANGLE_UNIT()
);
#2864=SHAPE_DEFINITION_REPRESENTATION(#2866,#2872);
#2865=SHAPE_DEFINITION_REPRESENTATION(#2867,#2873);
#2866=PRODUCT_DEFINITION_SHAPE('',$,#2875);
#2867=PRODUCT_DEFINITION_SHAPE('',$,#2876);
#2868=PRODUCT_DEFINITION_SHAPE($,$,#23);
#2869=PRODUCT_DEFINITION_SHAPE($,$,#24);
#2870=PRODUCT_DEFINITION_SHAPE($,$,#25);
#2871=PRODUCT_DEFINITION_SHAPE($,$,#26);
#2872=SHAPE_REPRESENTATION('',(#1410,#1507,#1508,#1509,#1510),#2857);
#2873=SHAPE_REPRESENTATION('',(#1411),#2858);
#2874=PRODUCT_DEFINITION_CONTEXT('part definition',#2882,'design');
#2875=PRODUCT_DEFINITION('CasseteMod_v4','CasseteMod_v4 v3',#2877,#2874);
#2876=PRODUCT_DEFINITION('(Unsaved)_S10.03','(Unsaved)_S10.03',#2878,#2874);
#2877=PRODUCT_DEFINITION_FORMATION('',$,#2884);
#2878=PRODUCT_DEFINITION_FORMATION('',$,#2885);
#2879=PRODUCT_RELATED_PRODUCT_CATEGORY('CasseteMod_v4 v3',
'CasseteMod_v4 v3',(#2884));
#2880=PRODUCT_RELATED_PRODUCT_CATEGORY('(Unsaved)_S10.03',
'(Unsaved)_S10.03',(#2885));
#2881=APPLICATION_PROTOCOL_DEFINITION('international standard',
'automotive_design',2009,#2882);
#2882=APPLICATION_CONTEXT(
'Core Data for Automotive Mechanical Design Process');
#2883=PRODUCT_CONTEXT('part definition',#2882,'mechanical');
#2884=PRODUCT('CasseteMod_v4','CasseteMod_v4 v3',$,(#2883));
#2885=PRODUCT('(Unsaved)_S10.03','(Unsaved)_S10.03',$,(#2883));
#2886=PRESENTATION_STYLE_ASSIGNMENT((#2888));
#2887=PRESENTATION_STYLE_ASSIGNMENT((#2889));
#2888=SURFACE_STYLE_USAGE(.BOTH.,#2890);
#2889=SURFACE_STYLE_USAGE(.BOTH.,#2891);
#2890=SURFACE_SIDE_STYLE('',(#2892));
#2891=SURFACE_SIDE_STYLE('',(#2893));
#2892=SURFACE_STYLE_FILL_AREA(#2894);
#2893=SURFACE_STYLE_FILL_AREA(#2895);
#2894=FILL_AREA_STYLE('Steel - Satin',(#2896));
#2895=FILL_AREA_STYLE('Generic',(#2897));
#2896=FILL_AREA_STYLE_COLOUR('Steel - Satin',#2898);
#2897=FILL_AREA_STYLE_COLOUR('Generic',#2899);
#2898=COLOUR_RGB('Steel - Satin',0.627450980392157,0.627450980392157,0.627450980392157);
#2899=COLOUR_RGB('Generic',0.627450980392157,0.627450980392157,0.627450980392157);
ENDSEC;
END-ISO-10303-21;
```
