## Supplementary material for "Repix: reliable, reusable, versatile chronic Neuropixels implants using minimal components": CAD files and materials list: 3-20x-mod_head_pole_long_v3-original.step

```
ISO-10303-21;
HEADER;
/* Generated by software containing ST-Developer
 * from STEP Tools, Inc. (www.steptools.com) 
 */

FILE_DESCRIPTION(
/* description */ (''),
/* implementation_level */ '2;1');

FILE_NAME(
/* name */ 'C:/Users/Isabella/Desktop/Mod_head_pole_long v3.step',
/* time_stamp */ '2022-07-08T12:27:57+01:00',
/* author */ (''),
/* organization */ (''),
/* preprocessor_version */ 'ST-DEVELOPER v19',
/* originating_system */ 'Autodesk Translation Framework v11.7.0.108',
/* authorisation */ '');

FILE_SCHEMA (('AUTOMOTIVE_DESIGN { 1 0 10303 214 3 1 1 }'));
ENDSEC;

DATA;
#10=MECHANICAL_DESIGN_GEOMETRIC_PRESENTATION_REPRESENTATION('',(#13),#268);
#11=SHAPE_REPRESENTATION_RELATIONSHIP('SRR','None',#275,#12);
#12=ADVANCED_BREP_SHAPE_REPRESENTATION('',(#14),#267);
#13=STYLED_ITEM('',(#285),#14);
#14=MANIFOLD_SOLID_BREP('Body1',#154);
#15=PLANE('',#173);
#16=PLANE('',#174);
#17=PLANE('',#175);
#18=PLANE('',#176);
#19=PLANE('',#177);
#20=PLANE('',#178);
#21=PLANE('',#179);
#22=PLANE('',#180);
#23=FACE_OUTER_BOUND('',#32,.T.);
#24=FACE_OUTER_BOUND('',#33,.T.);
#25=FACE_OUTER_BOUND('',#34,.T.);
#26=FACE_OUTER_BOUND('',#35,.T.);
#27=FACE_OUTER_BOUND('',#36,.T.);
#28=FACE_OUTER_BOUND('',#37,.T.);
#29=FACE_OUTER_BOUND('',#38,.T.);
#30=FACE_OUTER_BOUND('',#39,.T.);
#31=FACE_OUTER_BOUND('',#40,.T.);
#32=EDGE_LOOP('',(#106,#107,#108,#109,#110,#111));
#33=EDGE_LOOP('',(#112));
#34=EDGE_LOOP('',(#113,#114,#115,#116));
#35=EDGE_LOOP('',(#117,#118,#119,#120,#121));
#36=EDGE_LOOP('',(#122,#123,#124,#125));
#37=EDGE_LOOP('',(#126,#127,#128,#129));
#38=EDGE_LOOP('',(#130,#131,#132,#133));
#39=EDGE_LOOP('',(#134,#135,#136,#137,#138));
#40=EDGE_LOOP('',(#139,#140,#141,#142,#143));
#41=LINE('',#229,#56);
#42=LINE('',#238,#57);
#43=LINE('',#240,#58);
#44=LINE('',#241,#59);
#45=LINE('',#244,#60);
#46=LINE('',#246,#61);
#47=LINE('',#247,#62);
#48=LINE('',#251,#63);
#49=LINE('',#253,#64);
#50=LINE('',#255,#65);
#51=LINE('',#256,#66);
#52=LINE('',#258,#67);
#53=LINE('',#259,#68);
#54=LINE('',#261,#69);
#55=LINE('',#262,#70);
#56=VECTOR('',#187,1.);
#57=VECTOR('',#198,1.);
#58=VECTOR('',#199,1.);
#59=VECTOR('',#200,1.);
#60=VECTOR('',#203,1.);
#61=VECTOR('',#204,1.);
#62=VECTOR('',#205,1.);
#63=VECTOR('',#208,1.);
#64=VECTOR('',#209,1.);
#65=VECTOR('',#210,10.);
#66=VECTOR('',#211,10.);
#67=VECTOR('',#214,1.);
#68=VECTOR('',#215,1.);
#69=VECTOR('',#218,1.);
#70=VECTOR('',#219,1.);
#71=CIRCLE('',#169,1.);
#72=CIRCLE('',#170,1.);
#73=CIRCLE('',#171,1.);
#74=CIRCLE('',#172,1.);
#75=VERTEX_POINT('',#226);
#76=VERTEX_POINT('',#228);
#77=VERTEX_POINT('',#230);
#78=VERTEX_POINT('',#232);
#79=VERTEX_POINT('',#237);
#80=VERTEX_POINT('',#239);
#81=VERTEX_POINT('',#243);
#82=VERTEX_POINT('',#245);
#83=VERTEX_POINT('',#249);
#84=VERTEX_POINT('',#250);
#85=VERTEX_POINT('',#252);
#86=VERTEX_POINT('',#254);
#87=EDGE_CURVE('',#75,#75,#71,.T.);
#88=EDGE_CURVE('',#75,#76,#41,.T.);
#89=EDGE_CURVE('',#77,#76,#72,.T.);
#90=EDGE_CURVE('',#78,#77,#73,.T.);
#91=EDGE_CURVE('',#76,#78,#74,.T.);
#92=EDGE_CURVE('',#77,#79,#42,.T.);
#93=EDGE_CURVE('',#79,#80,#43,.T.);
#94=EDGE_CURVE('',#78,#80,#44,.T.);
#95=EDGE_CURVE('',#81,#78,#45,.T.);
#96=EDGE_CURVE('',#82,#81,#46,.T.);
#97=EDGE_CURVE('',#82,#77,#47,.T.);
#98=EDGE_CURVE('',#83,#84,#48,.T.);
#99=EDGE_CURVE('',#84,#85,#49,.T.);
#100=EDGE_CURVE('',#86,#85,#50,.F.);
#101=EDGE_CURVE('',#83,#86,#51,.F.);
#102=EDGE_CURVE('',#83,#79,#52,.T.);
#103=EDGE_CURVE('',#80,#86,#53,.T.);
#104=EDGE_CURVE('',#84,#82,#54,.T.);
#105=EDGE_CURVE('',#85,#81,#55,.T.);
#106=ORIENTED_EDGE('',*,*,#87,.F.);
#107=ORIENTED_EDGE('',*,*,#88,.T.);
#108=ORIENTED_EDGE('',*,*,#89,.F.);
#109=ORIENTED_EDGE('',*,*,#90,.F.);
#110=ORIENTED_EDGE('',*,*,#91,.F.);
#111=ORIENTED_EDGE('',*,*,#88,.F.);
#112=ORIENTED_EDGE('',*,*,#87,.T.);
#113=ORIENTED_EDGE('',*,*,#90,.T.);
#114=ORIENTED_EDGE('',*,*,#92,.T.);
#115=ORIENTED_EDGE('',*,*,#93,.T.);
#116=ORIENTED_EDGE('',*,*,#94,.F.);
#117=ORIENTED_EDGE('',*,*,#89,.T.);
#118=ORIENTED_EDGE('',*,*,#91,.T.);
#119=ORIENTED_EDGE('',*,*,#95,.F.);
#120=ORIENTED_EDGE('',*,*,#96,.F.);
#121=ORIENTED_EDGE('',*,*,#97,.T.);
#122=ORIENTED_EDGE('',*,*,#98,.T.);
#123=ORIENTED_EDGE('',*,*,#99,.T.);
#124=ORIENTED_EDGE('',*,*,#100,.F.);
#125=ORIENTED_EDGE('',*,*,#101,.F.);
#126=ORIENTED_EDGE('',*,*,#102,.F.);
#127=ORIENTED_EDGE('',*,*,#101,.T.);
#128=ORIENTED_EDGE('',*,*,#103,.F.);
#129=ORIENTED_EDGE('',*,*,#93,.F.);
#130=ORIENTED_EDGE('',*,*,#104,.T.);
#131=ORIENTED_EDGE('',*,*,#96,.T.);
#132=ORIENTED_EDGE('',*,*,#105,.F.);
#133=ORIENTED_EDGE('',*,*,#99,.F.);
#134=ORIENTED_EDGE('',*,*,#100,.T.);
#135=ORIENTED_EDGE('',*,*,#105,.T.);
#136=ORIENTED_EDGE('',*,*,#95,.T.);
#137=ORIENTED_EDGE('',*,*,#94,.T.);
#138=ORIENTED_EDGE('',*,*,#103,.T.);
#139=ORIENTED_EDGE('',*,*,#98,.F.);
#140=ORIENTED_EDGE('',*,*,#102,.T.);
#141=ORIENTED_EDGE('',*,*,#92,.F.);
#142=ORIENTED_EDGE('',*,*,#97,.F.);
#143=ORIENTED_EDGE('',*,*,#104,.F.);
#144=CYLINDRICAL_SURFACE('',#168,1.);
#145=ADVANCED_FACE('',(#23),#144,.T.);
#146=ADVANCED_FACE('',(#24),#15,.T.);
#147=ADVANCED_FACE('',(#25),#16,.T.);
#148=ADVANCED_FACE('',(#26),#17,.T.);
#149=ADVANCED_FACE('',(#27),#18,.T.);
#150=ADVANCED_FACE('',(#28),#19,.T.);
#151=ADVANCED_FACE('',(#29),#20,.T.);
#152=ADVANCED_FACE('',(#30),#21,.T.);
#153=ADVANCED_FACE('',(#31),#22,.F.);
#154=CLOSED_SHELL('',(#145,#146,#147,#148,#149,#150,#151,#152,#153));
#155=DERIVED_UNIT_ELEMENT(#157,1.);
#156=DERIVED_UNIT_ELEMENT(#270,-3.);
#157=(
MASS_UNIT()
NAMED_UNIT(*)
SI_UNIT(.KILO.,.GRAM.)
);
#158=DERIVED_UNIT((#155,#156));
#159=MEASURE_REPRESENTATION_ITEM('density measure',
POSITIVE_RATIO_MEASURE(7850.),#158);
#160=PROPERTY_DEFINITION_REPRESENTATION(#165,#162);
#161=PROPERTY_DEFINITION_REPRESENTATION(#166,#163);
#162=REPRESENTATION('material name',(#164),#267);
#163=REPRESENTATION('density',(#159),#267);
#164=DESCRIPTIVE_REPRESENTATION_ITEM('Steel','Steel');
#165=PROPERTY_DEFINITION('material property','material name',#277);
#166=PROPERTY_DEFINITION('material property','density of part',#277);
#167=AXIS2_PLACEMENT_3D('placement',#224,#181,#182);
#168=AXIS2_PLACEMENT_3D('',#225,#183,#184);
#169=AXIS2_PLACEMENT_3D('',#227,#185,#186);
#170=AXIS2_PLACEMENT_3D('',#231,#188,#189);
#171=AXIS2_PLACEMENT_3D('',#233,#190,#191);
#172=AXIS2_PLACEMENT_3D('',#234,#192,#193);
#173=AXIS2_PLACEMENT_3D('',#235,#194,#195);
#174=AXIS2_PLACEMENT_3D('',#236,#196,#197);
#175=AXIS2_PLACEMENT_3D('',#242,#201,#202);
#176=AXIS2_PLACEMENT_3D('',#248,#206,#207);
#177=AXIS2_PLACEMENT_3D('',#257,#212,#213);
#178=AXIS2_PLACEMENT_3D('',#260,#216,#217);
#179=AXIS2_PLACEMENT_3D('',#263,#220,#221);
#180=AXIS2_PLACEMENT_3D('',#264,#222,#223);
#181=DIRECTION('axis',(0.,0.,1.));
#182=DIRECTION('refdir',(1.,0.,0.));
#183=DIRECTION('center_axis',(0.,1.,0.));
#184=DIRECTION('ref_axis',(-1.,0.,0.));
#185=DIRECTION('center_axis',(0.,1.,0.));
#186=DIRECTION('ref_axis',(-1.,0.,0.));
#187=DIRECTION('',(0.,-1.,0.));
#188=DIRECTION('center_axis',(0.,-1.,0.));
#189=DIRECTION('ref_axis',(-1.,0.,0.));
#190=DIRECTION('center_axis',(0.,-1.,0.));
#191=DIRECTION('ref_axis',(-1.,0.,0.));
#192=DIRECTION('center_axis',(0.,-1.,0.));
#193=DIRECTION('ref_axis',(-1.,0.,0.));
#194=DIRECTION('center_axis',(0.,1.,0.));
#195=DIRECTION('ref_axis',(-1.,0.,0.));
#196=DIRECTION('center_axis',(0.,1.,0.));
#197=DIRECTION('ref_axis',(-1.,0.,0.));
#198=DIRECTION('',(-1.,0.,0.));
#199=DIRECTION('',(0.,0.,1.));
#200=DIRECTION('',(-1.,0.,0.));
#201=DIRECTION('center_axis',(0.,1.,0.));
#202=DIRECTION('ref_axis',(-1.,0.,0.));
#203=DIRECTION('',(-1.,0.,0.));
#204=DIRECTION('',(0.,0.,1.));
#205=DIRECTION('',(-1.,0.,0.));
#206=DIRECTION('center_axis',(0.,-1.,0.));
#207=DIRECTION('ref_axis',(1.,0.,0.));
#208=DIRECTION('',(1.,0.,0.));
#209=DIRECTION('',(0.,0.,1.));
#210=DIRECTION('',(-1.,0.,0.));
#211=DIRECTION('',(0.,0.,-1.));
#212=DIRECTION('center_axis',(-1.,0.,0.));
#213=DIRECTION('ref_axis',(0.,-1.,0.));
#214=DIRECTION('',(0.,1.,0.));
#215=DIRECTION('',(0.,-1.,0.));
#216=DIRECTION('center_axis',(1.,0.,0.));
#217=DIRECTION('ref_axis',(0.,1.,0.));
#218=DIRECTION('',(0.,1.,0.));
#219=DIRECTION('',(0.,1.,0.));
#220=DIRECTION('center_axis',(0.,0.,1.));
#221=DIRECTION('ref_axis',(1.,0.,0.));
#222=DIRECTION('center_axis',(0.,0.,1.));
#223=DIRECTION('ref_axis',(1.,0.,0.));
#224=CARTESIAN_POINT('',(0.,0.,0.));
#225=CARTESIAN_POINT('Origin',(86.9912090301514,203.5,100.));
#226=CARTESIAN_POINT('',(87.9912090301514,214.5,100.));
#227=CARTESIAN_POINT('Origin',(86.9912090301514,214.5,100.));
#228=CARTESIAN_POINT('',(87.9912090301514,203.5,100.));
#229=CARTESIAN_POINT('',(87.9912090301514,203.5,100.));
#230=CARTESIAN_POINT('',(86.9912090301514,203.5,99.));
#231=CARTESIAN_POINT('Origin',(86.9912090301514,203.5,100.));
#232=CARTESIAN_POINT('',(86.9912090301514,203.5,101.));
#233=CARTESIAN_POINT('Origin',(86.9912090301514,203.5,100.));
#234=CARTESIAN_POINT('Origin',(86.9912090301514,203.5,100.));
#235=CARTESIAN_POINT('Origin',(86.4000036716462,214.5,100.));
#236=CARTESIAN_POINT('Origin',(88.5000038146973,203.5,99.));
#237=CARTESIAN_POINT('',(84.300003528595,203.5,99.));
#238=CARTESIAN_POINT('',(88.5000038146973,203.5,99.));
#239=CARTESIAN_POINT('',(84.300003528595,203.5,101.));
#240=CARTESIAN_POINT('',(84.300003528595,203.5,99.));
#241=CARTESIAN_POINT('',(88.5000038146973,203.5,101.));
#242=CARTESIAN_POINT('Origin',(88.5000038146973,203.5,99.));
#243=CARTESIAN_POINT('',(88.5000038146973,203.5,101.));
#244=CARTESIAN_POINT('',(88.5000038146973,203.5,101.));
#245=CARTESIAN_POINT('',(88.5000038146973,203.5,99.));
#246=CARTESIAN_POINT('',(88.5000038146973,203.5,99.));
#247=CARTESIAN_POINT('',(88.5000038146973,203.5,99.));
#248=CARTESIAN_POINT('Origin',(84.300003528595,202.499999237061,99.));
#249=CARTESIAN_POINT('',(84.300003528595,202.499999237061,99.));
#250=CARTESIAN_POINT('',(88.5000038146973,202.5,99.));
#251=CARTESIAN_POINT('',(85.1000032424927,202.5,99.));
#252=CARTESIAN_POINT('',(88.5000038146973,202.5,101.));
#253=CARTESIAN_POINT('',(88.5000038146973,202.5,99.));
#254=CARTESIAN_POINT('',(84.300003528595,202.499999237061,101.));
#255=CARTESIAN_POINT('',(85.3500036001206,202.499999237061,101.));
#256=CARTESIAN_POINT('',(84.300003528595,202.499999237061,99.));
#257=CARTESIAN_POINT('Origin',(84.300003528595,203.5,99.));
#258=CARTESIAN_POINT('',(84.300003528595,201.799999237061,99.));
#259=CARTESIAN_POINT('',(84.300003528595,201.799999237061,101.));
#260=CARTESIAN_POINT('Origin',(88.5000038146973,202.5,99.));
#261=CARTESIAN_POINT('',(88.5000038146973,202.5,99.));
#262=CARTESIAN_POINT('',(88.5000038146973,202.5,101.));
#263=CARTESIAN_POINT('Origin',(86.4000036716462,202.64999961853,101.));
#264=CARTESIAN_POINT('Origin',(86.4000036716462,202.64999961853,99.));
#265=UNCERTAINTY_MEASURE_WITH_UNIT(LENGTH_MEASURE(0.01),#269,
'DISTANCE_ACCURACY_VALUE',
'Maximum model space distance between geometric entities at asserted c
onnectivities');
#266=UNCERTAINTY_MEASURE_WITH_UNIT(LENGTH_MEASURE(0.01),#269,
'DISTANCE_ACCURACY_VALUE',
'Maximum model space distance between geometric entities at asserted c
onnectivities');
#267=(
GEOMETRIC_REPRESENTATION_CONTEXT(3)
GLOBAL_UNCERTAINTY_ASSIGNED_CONTEXT((#265))
GLOBAL_UNIT_ASSIGNED_CONTEXT((#269,#271,#272))
REPRESENTATION_CONTEXT('','3D')
);
#268=(
GEOMETRIC_REPRESENTATION_CONTEXT(3)
GLOBAL_UNCERTAINTY_ASSIGNED_CONTEXT((#266))
GLOBAL_UNIT_ASSIGNED_CONTEXT((#269,#271,#272))
REPRESENTATION_CONTEXT('','3D')
);
#269=(
LENGTH_UNIT()
NAMED_UNIT(*)
SI_UNIT(.MILLI.,.METRE.)
);
#270=(
LENGTH_UNIT()
NAMED_UNIT(*)
SI_UNIT($,.METRE.)
);
#271=(
NAMED_UNIT(*)
PLANE_ANGLE_UNIT()
SI_UNIT($,.RADIAN.)
);
#272=(
NAMED_UNIT(*)
SI_UNIT($,.STERADIAN.)
SOLID_ANGLE_UNIT()
);
#273=SHAPE_DEFINITION_REPRESENTATION(#274,#275);
#274=PRODUCT_DEFINITION_SHAPE('',$,#277);
#275=SHAPE_REPRESENTATION('',(#167),#267);
#276=PRODUCT_DEFINITION_CONTEXT('part definition',#281,'design');
#277=PRODUCT_DEFINITION('Mod_head_pole_long','Mod_head_pole_long v3',#278,
#276);
#278=PRODUCT_DEFINITION_FORMATION('',$,#283);
#279=PRODUCT_RELATED_PRODUCT_CATEGORY('Mod_head_pole_long v3',
'Mod_head_pole_long v3',(#283));
#280=APPLICATION_PROTOCOL_DEFINITION('international standard',
'automotive_design',2009,#281);
#281=APPLICATION_CONTEXT(
'Core Data for Automotive Mechanical Design Process');
#282=PRODUCT_CONTEXT('part definition',#281,'mechanical');
#283=PRODUCT('Mod_head_pole_long','Mod_head_pole_long v3',$,(#282));
#284=PRESENTATION_STYLE_ASSIGNMENT((#286));
#285=PRESENTATION_STYLE_ASSIGNMENT((#287));
#286=SURFACE_STYLE_USAGE(.BOTH.,#288);
#287=SURFACE_STYLE_USAGE(.BOTH.,#289);
#288=SURFACE_SIDE_STYLE('',(#290));
#289=SURFACE_SIDE_STYLE('',(#291));
#290=SURFACE_STYLE_FILL_AREA(#292);
#291=SURFACE_STYLE_FILL_AREA(#293);
#292=FILL_AREA_STYLE('Steel - Satin',(#294));
#293=FILL_AREA_STYLE('Opaque(160,160,160)',(#295));
#294=FILL_AREA_STYLE_COLOUR('Steel - Satin',#296);
#295=FILL_AREA_STYLE_COLOUR('Opaque(160,160,160)',#297);
#296=COLOUR_RGB('Steel - Satin',0.627450980392157,0.627450980392157,0.627450980392157);
#297=COLOUR_RGB('Opaque(160,160,160)',0.627450980392157,0.627450980392157,
0.627450980392157);
ENDSEC;
END-ISO-10303-21;
```
