## Supplementary material for "Repix: reliable, reusable, versatile chronic Neuropixels implants using minimal components": CAD files and materials list: post.step

```
ISO-10303-21;
HEADER;
/* Generated by software containing ST-Developer
 * from STEP Tools, Inc. (www.steptools.com) 
 */

FILE_DESCRIPTION(
/* description */ (''),
/* implementation_level */ '2;1');

FILE_NAME(
/* name */ 
'C:/Users/dregester/Dropbox (UCL - SWC)/Daniel/3D-print/Semi-chronic/v
er14 (bulk machining)/npx_retrieval_files/head_pole_long.step',
/* time_stamp */ '2020-03-25T22:45:55+00:00',
/* author */ (''),
/* organization */ (''),
/* preprocessor_version */ 'ST-DEVELOPER v18',
/* originating_system */ 'Autodesk Translation Framework v8.12.0.6',
/* authorisation */ '');

FILE_SCHEMA (('AUTOMOTIVE_DESIGN { 1 0 10303 214 3 1 1 }'));
ENDSEC;

DATA;
#10=MECHANICAL_DESIGN_GEOMETRIC_PRESENTATION_REPRESENTATION('',(#13),#344);
#11=SHAPE_REPRESENTATION_RELATIONSHIP('SRR','None',#351,#12);
#12=ADVANCED_BREP_SHAPE_REPRESENTATION('',(#14),#343);
#13=STYLED_ITEM('',(#361),#14);
#14=MANIFOLD_SOLID_BREP('Body1',#201);
#15=PLANE('',#221);
#16=PLANE('',#222);
#17=PLANE('',#223);
#18=PLANE('',#224);
#19=PLANE('',#225);
#20=PLANE('',#226);
#21=PLANE('',#227);
#22=PLANE('',#228);
#23=PLANE('',#229);
#24=PLANE('',#230);
#25=FACE_OUTER_BOUND('',#36,.T.);
#26=FACE_OUTER_BOUND('',#37,.T.);
#27=FACE_OUTER_BOUND('',#38,.T.);
#28=FACE_OUTER_BOUND('',#39,.T.);
#29=FACE_OUTER_BOUND('',#40,.T.);
#30=FACE_OUTER_BOUND('',#41,.T.);
#31=FACE_OUTER_BOUND('',#42,.T.);
#32=FACE_OUTER_BOUND('',#43,.T.);
#33=FACE_OUTER_BOUND('',#44,.T.);
#34=FACE_OUTER_BOUND('',#45,.T.);
#35=FACE_OUTER_BOUND('',#46,.T.);
#36=EDGE_LOOP('',(#137,#138,#139,#140,#141,#142,#143));
#37=EDGE_LOOP('',(#144,#145));
#38=EDGE_LOOP('',(#146,#147,#148,#149));
#39=EDGE_LOOP('',(#150,#151,#152,#153,#154));
#40=EDGE_LOOP('',(#155,#156,#157,#158));
#41=EDGE_LOOP('',(#159,#160,#161,#162));
#42=EDGE_LOOP('',(#163,#164,#165,#166));
#43=EDGE_LOOP('',(#167,#168,#169,#170));
#44=EDGE_LOOP('',(#171,#172,#173,#174));
#45=EDGE_LOOP('',(#175,#176,#177,#178,#179,#180,#181));
#46=EDGE_LOOP('',(#182,#183,#184,#185,#186,#187,#188));
#47=LINE('',#293,#68);
#48=LINE('',#302,#69);
#49=LINE('',#304,#70);
#50=LINE('',#305,#71);
#51=LINE('',#308,#72);
#52=LINE('',#310,#73);
#53=LINE('',#311,#74);
#54=LINE('',#315,#75);
#55=LINE('',#317,#76);
#56=LINE('',#319,#77);
#57=LINE('',#320,#78);
#58=LINE('',#322,#79);
#59=LINE('',#323,#80);
#60=LINE('',#326,#81);
#61=LINE('',#328,#82);
#62=LINE('',#329,#83);
#63=LINE('',#332,#84);
#64=LINE('',#334,#85);
#65=LINE('',#335,#86);
#66=LINE('',#337,#87);
#67=LINE('',#338,#88);
#68=VECTOR('',#239,1.);
#69=VECTOR('',#250,1.);
#70=VECTOR('',#251,1.);
#71=VECTOR('',#252,1.);
#72=VECTOR('',#255,1.);
#73=VECTOR('',#256,1.);
#74=VECTOR('',#257,1.);
#75=VECTOR('',#260,1.);
#76=VECTOR('',#261,1.);
#77=VECTOR('',#262,1.);
#78=VECTOR('',#263,1.);
#79=VECTOR('',#266,1.);
#80=VECTOR('',#267,1.);
#81=VECTOR('',#270,1.);
#82=VECTOR('',#271,1.);
#83=VECTOR('',#272,1.);
#84=VECTOR('',#275,1.);
#85=VECTOR('',#276,1.);
#86=VECTOR('',#277,1.);
#87=VECTOR('',#280,1.);
#88=VECTOR('',#281,1.);
#89=CIRCLE('',#216,1.);
#90=CIRCLE('',#217,1.);
#91=CIRCLE('',#218,1.);
#92=CIRCLE('',#219,1.);
#93=CIRCLE('',#220,1.);
#94=VERTEX_POINT('',#288);
#95=VERTEX_POINT('',#289);
#96=VERTEX_POINT('',#292);
#97=VERTEX_POINT('',#294);
#98=VERTEX_POINT('',#296);
#99=VERTEX_POINT('',#301);
#100=VERTEX_POINT('',#303);
#101=VERTEX_POINT('',#307);
#102=VERTEX_POINT('',#309);
#103=VERTEX_POINT('',#313);
#104=VERTEX_POINT('',#314);
#105=VERTEX_POINT('',#316);
#106=VERTEX_POINT('',#318);
#107=VERTEX_POINT('',#325);
#108=VERTEX_POINT('',#327);
#109=VERTEX_POINT('',#331);
#110=VERTEX_POINT('',#333);
#111=EDGE_CURVE('',#94,#95,#89,.T.);
#112=EDGE_CURVE('',#95,#94,#90,.T.);
#113=EDGE_CURVE('',#95,#96,#47,.T.);
#114=EDGE_CURVE('',#97,#96,#91,.T.);
#115=EDGE_CURVE('',#98,#97,#92,.T.);
#116=EDGE_CURVE('',#96,#98,#93,.T.);
#117=EDGE_CURVE('',#97,#99,#48,.T.);
#118=EDGE_CURVE('',#99,#100,#49,.T.);
#119=EDGE_CURVE('',#98,#100,#50,.T.);
#120=EDGE_CURVE('',#101,#98,#51,.T.);
#121=EDGE_CURVE('',#102,#101,#52,.T.);
#122=EDGE_CURVE('',#102,#97,#53,.T.);
#123=EDGE_CURVE('',#103,#104,#54,.T.);
#124=EDGE_CURVE('',#104,#105,#55,.T.);
#125=EDGE_CURVE('',#106,#105,#56,.T.);
#126=EDGE_CURVE('',#103,#106,#57,.T.);
#127=EDGE_CURVE('',#103,#99,#58,.T.);
#128=EDGE_CURVE('',#100,#106,#59,.T.);
#129=EDGE_CURVE('',#107,#102,#60,.T.);
#130=EDGE_CURVE('',#108,#101,#61,.T.);
#131=EDGE_CURVE('',#107,#108,#62,.T.);
#132=EDGE_CURVE('',#109,#107,#63,.T.);
#133=EDGE_CURVE('',#110,#108,#64,.T.);
#134=EDGE_CURVE('',#109,#110,#65,.T.);
#135=EDGE_CURVE('',#104,#109,#66,.T.);
#136=EDGE_CURVE('',#105,#110,#67,.T.);
#137=ORIENTED_EDGE('',*,*,#111,.F.);
#138=ORIENTED_EDGE('',*,*,#112,.F.);
#139=ORIENTED_EDGE('',*,*,#113,.T.);
#140=ORIENTED_EDGE('',*,*,#114,.F.);
#141=ORIENTED_EDGE('',*,*,#115,.F.);
#142=ORIENTED_EDGE('',*,*,#116,.F.);
#143=ORIENTED_EDGE('',*,*,#113,.F.);
#144=ORIENTED_EDGE('',*,*,#111,.T.);
#145=ORIENTED_EDGE('',*,*,#112,.T.);
#146=ORIENTED_EDGE('',*,*,#115,.T.);
#147=ORIENTED_EDGE('',*,*,#117,.T.);
#148=ORIENTED_EDGE('',*,*,#118,.T.);
#149=ORIENTED_EDGE('',*,*,#119,.F.);
#150=ORIENTED_EDGE('',*,*,#114,.T.);
#151=ORIENTED_EDGE('',*,*,#116,.T.);
#152=ORIENTED_EDGE('',*,*,#120,.F.);
#153=ORIENTED_EDGE('',*,*,#121,.F.);
#154=ORIENTED_EDGE('',*,*,#122,.T.);
#155=ORIENTED_EDGE('',*,*,#123,.T.);
#156=ORIENTED_EDGE('',*,*,#124,.T.);
#157=ORIENTED_EDGE('',*,*,#125,.F.);
#158=ORIENTED_EDGE('',*,*,#126,.F.);
#159=ORIENTED_EDGE('',*,*,#127,.F.);
#160=ORIENTED_EDGE('',*,*,#126,.T.);
#161=ORIENTED_EDGE('',*,*,#128,.F.);
#162=ORIENTED_EDGE('',*,*,#118,.F.);
#163=ORIENTED_EDGE('',*,*,#129,.T.);
#164=ORIENTED_EDGE('',*,*,#121,.T.);
#165=ORIENTED_EDGE('',*,*,#130,.F.);
#166=ORIENTED_EDGE('',*,*,#131,.F.);
#167=ORIENTED_EDGE('',*,*,#132,.T.);
#168=ORIENTED_EDGE('',*,*,#131,.T.);
#169=ORIENTED_EDGE('',*,*,#133,.F.);
#170=ORIENTED_EDGE('',*,*,#134,.F.);
#171=ORIENTED_EDGE('',*,*,#135,.T.);
#172=ORIENTED_EDGE('',*,*,#134,.T.);
#173=ORIENTED_EDGE('',*,*,#136,.F.);
#174=ORIENTED_EDGE('',*,*,#124,.F.);
#175=ORIENTED_EDGE('',*,*,#136,.T.);
#176=ORIENTED_EDGE('',*,*,#133,.T.);
#177=ORIENTED_EDGE('',*,*,#130,.T.);
#178=ORIENTED_EDGE('',*,*,#120,.T.);
#179=ORIENTED_EDGE('',*,*,#119,.T.);
#180=ORIENTED_EDGE('',*,*,#128,.T.);
#181=ORIENTED_EDGE('',*,*,#125,.T.);
#182=ORIENTED_EDGE('',*,*,#135,.F.);
#183=ORIENTED_EDGE('',*,*,#123,.F.);
#184=ORIENTED_EDGE('',*,*,#127,.T.);
#185=ORIENTED_EDGE('',*,*,#117,.F.);
#186=ORIENTED_EDGE('',*,*,#122,.F.);
#187=ORIENTED_EDGE('',*,*,#129,.F.);
#188=ORIENTED_EDGE('',*,*,#132,.F.);
#189=CYLINDRICAL_SURFACE('',#215,1.);
#190=ADVANCED_FACE('',(#25),#189,.T.);
#191=ADVANCED_FACE('',(#26),#15,.T.);
#192=ADVANCED_FACE('',(#27),#16,.T.);
#193=ADVANCED_FACE('',(#28),#17,.T.);
#194=ADVANCED_FACE('',(#29),#18,.T.);
#195=ADVANCED_FACE('',(#30),#19,.T.);
#196=ADVANCED_FACE('',(#31),#20,.T.);
#197=ADVANCED_FACE('',(#32),#21,.T.);
#198=ADVANCED_FACE('',(#33),#22,.T.);
#199=ADVANCED_FACE('',(#34),#23,.T.);
#200=ADVANCED_FACE('',(#35),#24,.F.);
#201=CLOSED_SHELL('',(#190,#191,#192,#193,#194,#195,#196,#197,#198,#199,
#200));
#202=DERIVED_UNIT_ELEMENT(#204,1.);
#203=DERIVED_UNIT_ELEMENT(#346,3.);
#204=(
MASS_UNIT()
NAMED_UNIT(*)
SI_UNIT(.KILO.,.GRAM.)
);
#205=DERIVED_UNIT((#202,#203));
#206=MEASURE_REPRESENTATION_ITEM('density measure',
POSITIVE_RATIO_MEASURE(7850.),#205);
#207=PROPERTY_DEFINITION_REPRESENTATION(#212,#209);
#208=PROPERTY_DEFINITION_REPRESENTATION(#213,#210);
#209=REPRESENTATION('material name',(#211),#343);
#210=REPRESENTATION('density',(#206),#343);
#211=DESCRIPTIVE_REPRESENTATION_ITEM('Steel','Steel');
#212=PROPERTY_DEFINITION('material property','material name',#353);
#213=PROPERTY_DEFINITION('material property','density of part',#353);
#214=AXIS2_PLACEMENT_3D('placement',#286,#231,#232);
#215=AXIS2_PLACEMENT_3D('',#287,#233,#234);
#216=AXIS2_PLACEMENT_3D('',#290,#235,#236);
#217=AXIS2_PLACEMENT_3D('',#291,#237,#238);
#218=AXIS2_PLACEMENT_3D('',#295,#240,#241);
#219=AXIS2_PLACEMENT_3D('',#297,#242,#243);
#220=AXIS2_PLACEMENT_3D('',#298,#244,#245);
#221=AXIS2_PLACEMENT_3D('',#299,#246,#247);
#222=AXIS2_PLACEMENT_3D('',#300,#248,#249);
#223=AXIS2_PLACEMENT_3D('',#306,#253,#254);
#224=AXIS2_PLACEMENT_3D('',#312,#258,#259);
#225=AXIS2_PLACEMENT_3D('',#321,#264,#265);
#226=AXIS2_PLACEMENT_3D('',#324,#268,#269);
#227=AXIS2_PLACEMENT_3D('',#330,#273,#274);
#228=AXIS2_PLACEMENT_3D('',#336,#278,#279);
#229=AXIS2_PLACEMENT_3D('',#339,#282,#283);
#230=AXIS2_PLACEMENT_3D('',#340,#284,#285);
#231=DIRECTION('axis',(0.,0.,1.));
#232=DIRECTION('refdir',(1.,0.,0.));
#233=DIRECTION('center_axis',(0.,1.,0.));
#234=DIRECTION('ref_axis',(-1.,0.,0.));
#235=DIRECTION('center_axis',(0.,1.,0.));
#236=DIRECTION('ref_axis',(-1.,0.,0.));
#237=DIRECTION('center_axis',(0.,1.,0.));
#238=DIRECTION('ref_axis',(-1.,0.,0.));
#239=DIRECTION('',(0.,-1.,0.));
#240=DIRECTION('center_axis',(0.,-1.,0.));
#241=DIRECTION('ref_axis',(-1.,0.,0.));
#242=DIRECTION('center_axis',(0.,-1.,0.));
#243=DIRECTION('ref_axis',(-1.,0.,0.));
#244=DIRECTION('center_axis',(0.,-1.,0.));
#245=DIRECTION('ref_axis',(-1.,0.,0.));
#246=DIRECTION('center_axis',(0.,1.,0.));
#247=DIRECTION('ref_axis',(-1.,0.,0.));
#248=DIRECTION('center_axis',(0.,1.,0.));
#249=DIRECTION('ref_axis',(-1.,0.,0.));
#250=DIRECTION('',(-1.,0.,0.));
#251=DIRECTION('',(0.,0.,1.));
#252=DIRECTION('',(-1.,0.,0.));
#253=DIRECTION('center_axis',(0.,1.,0.));
#254=DIRECTION('ref_axis',(-1.,0.,0.));
#255=DIRECTION('',(-1.,0.,0.));
#256=DIRECTION('',(0.,0.,1.));
#257=DIRECTION('',(-1.,0.,0.));
#258=DIRECTION('center_axis',(0.,-1.,0.));
#259=DIRECTION('ref_axis',(1.,0.,0.));
#260=DIRECTION('',(1.,0.,0.));
#261=DIRECTION('',(0.,0.,1.));
#262=DIRECTION('',(1.,0.,0.));
#263=DIRECTION('',(0.,0.,1.));
#264=DIRECTION('center_axis',(-1.,0.,0.));
#265=DIRECTION('ref_axis',(0.,-1.,0.));
#266=DIRECTION('',(0.,1.,0.));
#267=DIRECTION('',(0.,-1.,0.));
#268=DIRECTION('center_axis',(1.,0.,0.));
#269=DIRECTION('ref_axis',(0.,1.,0.));
#270=DIRECTION('',(0.,1.,0.));
#271=DIRECTION('',(0.,1.,0.));
#272=DIRECTION('',(0.,0.,1.));
#273=DIRECTION('center_axis',(0.,-1.,0.));
#274=DIRECTION('ref_axis',(1.,0.,0.));
#275=DIRECTION('',(1.,0.,0.));
#276=DIRECTION('',(1.,0.,0.));
#277=DIRECTION('',(0.,0.,1.));
#278=DIRECTION('center_axis',(1.,0.,0.));
#279=DIRECTION('ref_axis',(0.,1.,0.));
#280=DIRECTION('',(0.,1.,0.));
#281=DIRECTION('',(0.,1.,0.));
#282=DIRECTION('center_axis',(0.,0.,1.));
#283=DIRECTION('ref_axis',(1.,0.,0.));
#284=DIRECTION('center_axis',(0.,0.,1.));
#285=DIRECTION('ref_axis',(1.,0.,0.));
#286=CARTESIAN_POINT('',(0.,0.,0.));
#287=CARTESIAN_POINT('Origin',(86.9912090301514,203.5,100.));
#288=CARTESIAN_POINT('',(86.9912090301514,214.5,99.));
#289=CARTESIAN_POINT('',(87.9912090301514,214.5,100.));
#290=CARTESIAN_POINT('Origin',(86.9912090301514,214.5,100.));
#291=CARTESIAN_POINT('Origin',(86.9912090301514,214.5,100.));
#292=CARTESIAN_POINT('',(87.9912090301514,203.5,100.));
#293=CARTESIAN_POINT('',(87.9912090301514,203.5,100.));
#294=CARTESIAN_POINT('',(86.9912090301514,203.5,99.));
#295=CARTESIAN_POINT('Origin',(86.9912090301514,203.5,100.));
#296=CARTESIAN_POINT('',(86.9912090301514,203.5,101.));
#297=CARTESIAN_POINT('Origin',(86.9912090301514,203.5,100.));
#298=CARTESIAN_POINT('Origin',(86.9912090301514,203.5,100.));
#299=CARTESIAN_POINT('Origin',(86.4000036716462,214.5,100.));
#300=CARTESIAN_POINT('Origin',(88.5000038146973,203.5,99.));
#301=CARTESIAN_POINT('',(84.300003528595,203.5,99.));
#302=CARTESIAN_POINT('',(88.5000038146973,203.5,99.));
#303=CARTESIAN_POINT('',(84.300003528595,203.5,101.));
#304=CARTESIAN_POINT('',(84.300003528595,203.5,99.));
#305=CARTESIAN_POINT('',(88.5000038146973,203.5,101.));
#306=CARTESIAN_POINT('Origin',(88.5000038146973,203.5,99.));
#307=CARTESIAN_POINT('',(88.5000038146973,203.5,101.));
#308=CARTESIAN_POINT('',(88.5000038146973,203.5,101.));
#309=CARTESIAN_POINT('',(88.5000038146973,203.5,99.));
#310=CARTESIAN_POINT('',(88.5000038146973,203.5,99.));
#311=CARTESIAN_POINT('',(88.5000038146973,203.5,99.));
#312=CARTESIAN_POINT('Origin',(84.300003528595,201.799999237061,99.));
#313=CARTESIAN_POINT('',(84.300003528595,201.799999237061,99.));
#314=CARTESIAN_POINT('',(85.1000032424927,201.799999237061,99.));
#315=CARTESIAN_POINT('',(84.300003528595,201.799999237061,99.));
#316=CARTESIAN_POINT('',(85.1000032424927,201.799999237061,101.));
#317=CARTESIAN_POINT('',(85.1000032424927,201.799999237061,99.));
#318=CARTESIAN_POINT('',(84.300003528595,201.799999237061,101.));
#319=CARTESIAN_POINT('',(84.300003528595,201.799999237061,101.));
#320=CARTESIAN_POINT('',(84.300003528595,201.799999237061,99.));
#321=CARTESIAN_POINT('Origin',(84.300003528595,203.5,99.));
#322=CARTESIAN_POINT('',(84.300003528595,201.799999237061,99.));
#323=CARTESIAN_POINT('',(84.300003528595,201.799999237061,101.));
#324=CARTESIAN_POINT('Origin',(88.5000038146973,202.5,99.));
#325=CARTESIAN_POINT('',(88.5000038146973,202.5,99.));
#326=CARTESIAN_POINT('',(88.5000038146973,202.5,99.));
#327=CARTESIAN_POINT('',(88.5000038146973,202.5,101.));
#328=CARTESIAN_POINT('',(88.5000038146973,202.5,101.));
#329=CARTESIAN_POINT('',(88.5000038146973,202.5,99.));
#330=CARTESIAN_POINT('Origin',(85.1000032424927,202.5,99.));
#331=CARTESIAN_POINT('',(85.1000032424927,202.5,99.));
#332=CARTESIAN_POINT('',(85.1000032424927,202.5,99.));
#333=CARTESIAN_POINT('',(85.1000032424927,202.5,101.));
#334=CARTESIAN_POINT('',(85.1000032424927,202.5,101.));
#335=CARTESIAN_POINT('',(85.1000032424927,202.5,99.));
#336=CARTESIAN_POINT('Origin',(85.1000032424927,201.799999237061,99.));
#337=CARTESIAN_POINT('',(85.1000032424927,201.799999237061,99.));
#338=CARTESIAN_POINT('',(85.1000032424927,201.799999237061,101.));
#339=CARTESIAN_POINT('Origin',(86.4000036716462,202.64999961853,101.));
#340=CARTESIAN_POINT('Origin',(86.4000036716462,202.64999961853,99.));
#341=UNCERTAINTY_MEASURE_WITH_UNIT(LENGTH_MEASURE(0.01),#345,
'DISTANCE_ACCURACY_VALUE',
'Maximum model space distance between geometric entities at asserted c
onnectivities');
#342=UNCERTAINTY_MEASURE_WITH_UNIT(LENGTH_MEASURE(0.01),#345,
'DISTANCE_ACCURACY_VALUE',
'Maximum model space distance between geometric entities at asserted c
onnectivities');
#343=(
GEOMETRIC_REPRESENTATION_CONTEXT(3)
GLOBAL_UNCERTAINTY_ASSIGNED_CONTEXT((#341))
GLOBAL_UNIT_ASSIGNED_CONTEXT((#345,#347,#348))
REPRESENTATION_CONTEXT('','3D')
);
#344=(
GEOMETRIC_REPRESENTATION_CONTEXT(3)
GLOBAL_UNCERTAINTY_ASSIGNED_CONTEXT((#342))
GLOBAL_UNIT_ASSIGNED_CONTEXT((#345,#347,#348))
REPRESENTATION_CONTEXT('','3D')
);
#345=(
LENGTH_UNIT()
NAMED_UNIT(*)
SI_UNIT(.MILLI.,.METRE.)
);
#346=(
LENGTH_UNIT()
NAMED_UNIT(*)
SI_UNIT($,.METRE.)
);
#347=(
NAMED_UNIT(*)
PLANE_ANGLE_UNIT()
SI_UNIT($,.RADIAN.)
);
#348=(
NAMED_UNIT(*)
SI_UNIT($,.STERADIAN.)
SOLID_ANGLE_UNIT()
);
#349=SHAPE_DEFINITION_REPRESENTATION(#350,#351);
#350=PRODUCT_DEFINITION_SHAPE('',$,#353);
#351=SHAPE_REPRESENTATION('',(#214),#343);
#352=PRODUCT_DEFINITION_CONTEXT('part definition',#357,'design');
#353=PRODUCT_DEFINITION('head_pole_long','head_pole_long v1',#354,#352);
#354=PRODUCT_DEFINITION_FORMATION('',$,#359);
#355=PRODUCT_RELATED_PRODUCT_CATEGORY('head_pole_long v1',
'head_pole_long v1',(#359));
#356=APPLICATION_PROTOCOL_DEFINITION('international standard',
'automotive_design',2009,#357);
#357=APPLICATION_CONTEXT(
'Core Data for Automotive Mechanical Design Process');
#358=PRODUCT_CONTEXT('part definition',#357,'mechanical');
#359=PRODUCT('head_pole_long','head_pole_long v1',$,(#358));
#360=PRESENTATION_STYLE_ASSIGNMENT((#362));
#361=PRESENTATION_STYLE_ASSIGNMENT((#363));
#362=SURFACE_STYLE_USAGE(.BOTH.,#364);
#363=SURFACE_STYLE_USAGE(.BOTH.,#365);
#364=SURFACE_SIDE_STYLE('',(#366));
#365=SURFACE_SIDE_STYLE('',(#367));
#366=SURFACE_STYLE_FILL_AREA(#368);
#367=SURFACE_STYLE_FILL_AREA(#369);
#368=FILL_AREA_STYLE('Steel - Satin',(#370));
#369=FILL_AREA_STYLE('Opaque(160,160,160)',(#371));
#370=FILL_AREA_STYLE_COLOUR('Steel - Satin',#372);
#371=FILL_AREA_STYLE_COLOUR('Opaque(160,160,160)',#373);
#372=COLOUR_RGB('Steel - Satin',0.627450980392157,0.627450980392157,0.627450980392157);
#373=COLOUR_RGB('Opaque(160,160,160)',0.627450980392157,0.627450980392157,
0.627450980392157);
ENDSEC;
END-ISO-10303-21;
```
